# Non-Coding and Loss-of-Function Coding Variants in *TET2* are Associated with Multiple Neurodegenerative Diseases

**DOI:** 10.1101/759621

**Authors:** J. Nicholas Cochran, Ethan G. Geier, Luke W. Bonham, J. Scott Newberry, Michelle D. Amaral, Michelle L. Thompson, Brittany N. Lasseigne, Anna M. Karydas, Erik D. Roberson, Gregory M. Cooper, Gil D. Rabinovici, Bruce L. Miller, Richard M. Myers, Jennifer S. Yokoyama

## Abstract

We conducted genome sequencing to search for rare variation contributing to early onset Alzheimer’s disease (EOAD) and frontotemporal dementia (FTD). Discovery analysis was conducted on 493 cases and 671 controls of European ancestry. Burden testing for rare variation associated with disease was conducted using filters based on variant rarity (less than 1 in 10,000 or private), computational prediction of deleteriousness (CADD 10 or 15 thresholds), and molecular function (protein loss-of-function only, coding alteration only, or coding plus non-coding variants in experimentally predicted regulatory regions).

Replication analysis was conducted on 16,871 independent cases and 15,941 independent controls. Rare variants in *TET2* were enriched in the discovery combined EOAD and FTD cohort (*p*=6.5×10^−8^, genome-wide corrected *p*=0.0037). Most of these variants were canonical loss-of-function or non-coding in predicted regulatory regions. This enrichment replicated across several cohorts of AD and FTD (replication only *p*=0.0071). The combined analysis odds ratio was 2.2 (95% CI 1.5–3.2) for AD and FTD. The odds ratio for qualifying non-coding variants considered independently from coding variants was 2.1 (95% CI 1.2–3.9). For loss-of-function variants, the combined odds ratio (for AD, FTD, and amyotrophic lateral sclerosis, which shares clinicopathological overlap with FTD) was 3.2 (95% CI 2.0–5.3). TET2 catalyzes DNA demethylation. Given well-defined changes in DNA methylation that occur during aging, rare variation in *TET2* may confer risk for neurodegeneration by altering the homeostasis of key aging-related processes. Additionally, our study emphasizes the relevance of non-coding variation in genetic studies of complex disease.

## Supplemental Table 6 for "Non-Coding and Loss-of-Function Coding Variants in *TET2* are Associated with Multiple Neurodegenerative Diseases" (part 1 of 14)

```
##############################################################################
# 
# The following file contains all count data in a compressed format
#
# The columns are coded as follows:
#
# Column 1: Filter model. These are numbered 1-27 (see below)
#
# Vars: Variants included based on category.
# All: All coding and non-coding as defined in paper
# Coding: coding variants (both missense and LoF) as defined in paper
# LoF: LoF only as defined in paper
#
# AF: Allele frequency cutoff.
# Private: private variation as defined in paper
# 10k: 1 in 10k allele frequency in any population as defined in paper
#
# CADD: CADD threshold.
# 10: CADD 10
# 15: CADD 15
#
# Comparison: Disease set. All sets are compared to 671 controls.
# All Cases: combined (both EOAD and FTD) – 493 total cases
# EOAD only: 228 cases
# FTD only: 265 cases
#
#	Model	Vars	AF	CADD	Comparison
#	1	All	Private	10	All Cases
#	2	All	Private	10	EOAD Only
#	3	All	Private	10	FTD Only
#	4	All	Private	15	All Cases
#	5	All	Private	15	EOAD Only
#	6	All	Private	15	FTD Only
#	7	All	10k	10	All Cases
#	8	All	10k	10	EOAD Only
#	9	All	10k	10	FTD Only
#	10	All	10k	15	All Cases
#	11	All	10k	15	EOAD Only
#	12	All	10k	15	FTD Only
#	13	Coding	Private	10	All Cases
#	14	Coding	Private	10	EOAD Only
#	15	Coding	Private	10	FTD Only
#	16	Coding	Private	15	All Cases
#	17	Coding	Private	15	EOAD Only
#	18	Coding	Private	15	FTD Only
#	19	Coding	10k	10	All Cases
#	20	Coding	10k	10	EOAD Only
#	21	Coding	10k	10	FTD Only
#	22	Coding	10k	15	All Cases
#	23	Coding	10k	15	EOAD Only
#	24	Coding	10k	15	FTD Only
#	25	LoF	10k	10	All Cases
#	26	LoF	10k	10	EOAD Only
#	27	LoF	10k	10	FTD Only
#
# Column 2: Gene name.
#
# Column 3: Cases count.
#
# Column 4: Controls count.
#
# Column 5: Fisher's exact p values.
#
# Column 6: SKAT p values.
#
# Genes with zero counts are excluded to save space. The full list
# of genes tested is listed in Supplemental Table 2. If one of those
# isn't here, it didn't have any counts in the condition.
#
# The list is sorted by p value with SKAT.
#
##############################################################################
1	TET2	19	1	8.06473927997055e-07	6.46955783418697e-08
7	TET2	20	2	2.33675148727714e-06	1.25482488725582e-06
7	ARID1A	24	8	0.000192805259648862	2.78477980020077e-05
4	PDZRN3	15	1	2.18158511331445e-05	3.39541276294925e-05
7	REPS1	10	0	0.000176147466576363	3.4953929270388e-05
2	WHSC1	7	3	0.00363992781421427	5.26842529587939e-05
1	PDZRN3	28	10	8.61359450631105e-05	5.28513882216462e-05
1	MARCH4	9	0	0.000420351908875412	5.98473784632466e-05
3	HPSE2	19	13	0.000200949077548048	6.29764222655448e-05
7	PDZRN3	29	12	0.000287129602466563	7.2396697106483e-05
2	ATP1B3	6	1	0.00139486722965989	7.29442503534469e-05
1	ARID1A	21	7	0.000673417016721394	7.76261960001e-05
8	TCF7L2	20	24	0.00374725161662656	8.69650711513161e-05
11	C1orf87	6	1	0.00139486722965989	8.78099226888962e-05
12	NTF3	6	1	0.00263443490631669	0.000103400153352344
2	ARHGEF6	7	0	6.29519262013611e-05	0.000106611926675584
8	ARHGEF6	7	0	6.29519262013611e-05	0.000106611926675584
2	CBX3	0	1	1	0.000149571755978695
8	CBX3	0	1	1	0.000149571755978695
2	ZDHHC14	6	3	0.0104054710353685	0.000151169049353251
8	ZDHHC14	6	3	0.0104054710353685	0.000151169049353251
9	ORC5	7	1	0.000833757881582003	0.000151886640471835
5	C1orf87	5	1	0.00482491176515207	0.000152726750453234
9	HPSE2	19	15	0.000683958050609707	0.000157327390430623
20	GAN	5	1	0.00482491176515207	0.000176124120805457
20	C1orf87	5	0	0.00101517324500964	0.000189770765418932
23	C1orf87	5	0	0.00101517324500964	0.000189770765418932
4	MPDZ	11	1	0.000545683792055818	0.000200923077568551
3	MMP9	7	1	0.000833757881582003	0.000207417788899589
9	SEMA4D	8	5	0.0121114953691014	0.000227328685240717
6	MMP9	5	0	0.00177017195546671	0.000232496636621338
3	KLHL8	5	1	0.00814925564031181	0.000236813816714465
8	ATP1B3	6	2	0.00439615619821553	0.000241171217862947
8	ZNF442	5	1	0.00482491176515207	0.000244784083558491
8	ZMYND11	7	0	6.29519262013611e-05	0.000255303059133266
3	WDR96	7	2	0.00284399645660909	0.000261643912312949
1	CASZ1	29	15	0.00164282171615972	0.00026645009599443
14	C1orf87	4	0	0.00405616095662332	0.000267187567173553
17	C1orf87	4	0	0.00405616095662332	0.000267187567173553
12	ITGB8	6	1	0.00263443490631669	0.00028168351572129
6	ITGB8	6	1	0.00263443490631669	0.00028168351572129
1	MPDZ	15	3	0.00046020344959422	0.000304905876577124
3	ZNF217	9	4	0.00242622355800276	0.00031114331354405
10	PDZRN3	16	3	0.00022957410422987	0.000317871937838195
7	CASZ1	30	16	0.00201107078359493	0.000322592932307252
8	WHSC1	7	4	0.00786363589941179	0.000324672439311301
2	TCF7L2	20	24	0.00374725161662656	0.000328576752356654
6	PRDM11	6	1	0.00263443490631669	0.000336968226511739
3	ST18	13	7	0.000610050162717509	0.000351396842860903
7	NCKAP1	9	0	0.000420351908875412	0.00037288967433074
23	NPHS1	5	2	0.0134000231038825	0.000378655093421034
7	MARCH4	10	1	0.00120036713791726	0.000379510039348583
20	MYH14	7	1	0.000394437573474672	0.000416438621401915
23	MYH14	7	1	0.000394437573474672	0.000416438621401915
7	STAC	8	1	0.00565438320309934	0.000423439287886716
7	TMEM9B	7	0	0.00238520773537649	0.000434365595125569
11	HNRNPM	4	0	0.00405616095662332	0.000455990822242342
7	ZNF442	7	1	0.0120682852920432	0.000467684510228553
1	PIGL	7	0	0.00238520773537649	0.000477626656690066
7	PIGL	7	0	0.00238520773537649	0.000477626656690066
8	HNRNPM	7	1	0.000394437573474672	0.00048940568390716
21	ITGA4	5	0	0.00177017195546671	0.000504517898513225
1	EXOC6B	19	9	0.00658980495845117	0.000512870826906653
8	PLCL2	10	8	0.00558481163346811	0.00052046890080131
3	PDZRN3	18	10	6.17763612440669e-05	0.000523234335351549
6	NTF3	5	1	0.00814925564031181	0.000537312279043201
2	FKBP5	12	5	9.85988452141639e-05	0.000553722351124297
8	XRCC6	5	1	0.00482491176515207	0.000568421872903269
9	MYLK3	8	5	0.0121114953691014	0.000579482758817306
12	NLRP1	6	0	0.000494355218497683	0.000588895095928892
3	TGFA	6	2	0.00803646598052075	0.000600452480057533
3	GPR149	5	0	0.00177017195546671	0.000606044597316386
1	STAC	7	0	0.00238520773537649	0.000612099156568136
10	MPDZ	14	4	0.00296438783907049	0.000627751862877088
7	TMC1	15	4	0.00159972831445742	0.000631390725562024
10	FOXO6	7	2	0.0413874846033175	0.000631681878709559
4	FOXO6	7	2	0.0413874846033175	0.000631681878709559
13	TET2	9	0	0.000420351908875412	0.000635341094171314
8	TET2	12	2	3.10606760055646e-06	0.000644425166875029
8	BOD1	4	0	0.00405616095662332	0.000663770567308457
3	MAGI2	23	17	9.40378882388081e-05	0.000692834242807335
1	MAGI2	32	17	0.00106038221845935	0.000707224558174908
11	MYH14	7	2	0.00139149877963907	0.000720419106304194
1	PTPRZ1	10	1	0.00120036713791726	0.000726948498524261
2	ZMYND11	6	0	0.000253225540981151	0.00072820249876826
1	FKBP5	17	5	0.00155923006291688	0.00073136331289824
1	MAPT	11	4	0.0177304383916926	0.000740529680117984
7	MAPT	11	4	0.0177304383916926	0.000740529680117984
9	GRIN2A	15	13	0.00471215048473794	0.000743734415271478
1	PDZD2	23	10	0.00192087029827171	0.000749444595078403
11	STRA6	4	0	0.00405616095662332	0.000750861078543051
23	STRA6	4	0	0.00405616095662332	0.000750861078543051
3	ALDH1A3	6	0	0.000494355218497683	0.000751588237568061
9	ST18	13	8	0.00204006163571678	0.000758916944404879
7	CPT1B	7	0	0.00238520773537649	0.000796395394100777
23	PSEN2	3	0	0.0161525342983755	0.000808507411565746
2	TET2	11	1	2.16386561731094e-06	0.000813411568572438
11	NPHS1	5	2	0.0134000231038825	0.000826353456798916
2	WNT6	5	2	0.0134000231038825	0.000828556724083276
8	WNT6	5	2	0.0134000231038825	0.000828556724083276
10	REPS1	7	0	0.00238520773537649	0.000828683295276438
5	JAG1	5	2	0.0134000231038825	0.000839906797735069
11	PSEN2	4	1	0.0162201118030781	0.000842358775760056
3	SEMA4D	7	5	0.0454091200619039	0.000853645590413865
2	SLC25A15	3	0	0.0161525342983755	0.000869912981678249
8	SLC25A15	3	0	0.0161525342983755	0.000869912981678249
17	MPDZ	5	1	0.00482491176515207	0.000870593427950979
3	KBTBD2	3	0	0.0225097780835279	0.000872300996830585
1	VAV1	9	1	0.00261819188956685	0.000875722185228752
9	CNDP1	4	0	0.00632107380266272	0.000892821987086843
9	TTC3	7	4	0.015045376156244	0.000896903897733491
8	C1orf87	6	2	0.00439615619821553	0.0009014389812299
1	REPS1	7	0	0.00238520773537649	0.000904979340292342
2	LTBP1	15	13	0.00133509678364863	0.000907009312850157
2	SFMBT2	6	3	0.0104054710353685	0.000922385971070034
11	KIF5C	6	3	0.0104054710353685	0.00094201402624624
7	GPRIN1	12	1	0.000246240557158967	0.000942156809867221
6	DCP1A	5	2	0.0219363074752996	0.000943000072413367
11	LACTBL1	4	1	0.0162201118030781	0.000946128176720081
23	LACTBL1	4	1	0.0162201118030781	0.000946128176720081
3	IKZF3	13	8	0.00204006163571678	0.000948822527883777
1	HIVEP1	9	1	0.00261819188956685	0.000960032372294864
22	TET2	8	0	0.00100191094156696	0.000979455149966158
1	ARHGEF6	8	0	0.00100191094156696	0.000986644072643832
7	ARHGEF6	8	0	0.00100191094156696	0.000986644072643832
8	LTBP1	16	18	0.00757103869999697	0.000990499622792909
12	TRAK1	7	2	0.00284399645660909	0.00100338899022009
20	SLC2A7	4	0	0.00405616095662332	0.00100917631373387
8	SLC2A7	4	0	0.00405616095662332	0.00100917631373387
7	RGS7	12	3	0.00623050493327584	0.00102105231439661
24	CPT1B	4	0	0.00632107380266272	0.00102477381374268
2	ATP2B2	10	12	0.0435142046143647	0.00103087328199735
11	CHIA	5	1	0.00482491176515207	0.00104543113674129
20	CHIA	5	1	0.00482491176515207	0.00104543113674129
23	CHIA	5	1	0.00482491176515207	0.00104543113674129
7	EXOC6B	19	10	0.0128726231264381	0.0010479590058825
2	EBF2	13	18	0.036654108485771	0.00106068037787034
20	ZNF442	4	1	0.0162201118030781	0.0010613218314405
8	SFMBT2	7	6	0.0253243952320667	0.00106376935997474
21	FARP2	5	1	0.00814925564031181	0.00107291471863074
11	GAN	4	1	0.0162201118030781	0.00107490946023424
23	GAN	4	1	0.0162201118030781	0.00107490946023424
8	RGS7	8	3	0.00122638033695854	0.00108581555306515
3	PVALB	4	0	0.00632107380266272	0.00109176451027521
9	PVALB	4	0	0.00632107380266272	0.00109176451027521
6	RNF216	6	3	0.018421405028344	0.00113338035940409
2	UCHL5	4	0	0.00405616095662332	0.00114679404435273
4	NR3C2	9	2	0.01125400622609	0.0011482585062505
9	FARP2	7	3	0.00719626055593957	0.00114916776080733
9	SHISA8	6	1	0.00263443490631669	0.00115537447744251
1	TMEM9B	6	0	0.0056716027876098	0.00116096519457749
2	C1orf87	5	2	0.0134000231038825	0.0011631741430224
1	SYNM	9	2	0.01125400622609	0.0011669197201225
7	SYNM	9	2	0.01125400622609	0.0011669197201225
3	PDE7B	9	6	0.016157898910159	0.00118011871413241
3	TEX11	6	3	0.018421405028344	0.00120515490092446
9	TEX11	6	3	0.018421405028344	0.00120515490092446
6	CNR1	6	2	0.00803646598052075	0.00121217491026693
2	PLCL2	9	8	0.0194279453393473	0.00121848794018162
21	TTC3	6	2	0.00803646598052075	0.00123261770051728
9	PDZRN3	18	12	0.00026439539787277	0.00124375021745516
8	PCGF3	6	2	0.00439615619821553	0.00126704329973606
9	CDH1	7	3	0.00719626055593957	0.0012689216632244
9	IKZF3	13	9	0.00279074423099935	0.00129407395855748
3	CALD1	16	12	0.00117582126279345	0.00129744709154257
3	NFIC	9	5	0.00512298938189481	0.00130584415027879
12	TMPRSS4	5	1	0.00814925564031181	0.00132404478403477
2	RALYL	3	0	0.0161525342983755	0.00132964289109727
8	RALYL	3	0	0.0161525342983755	0.00132964289109727
11	SYT12	3	0	0.0161525342983755	0.00133616611894153
5	SYT12	3	0	0.0161525342983755	0.00133616611894153
9	PTP4A3	4	0	0.00632107380266272	0.00133737023315762
2	FAM78A	3	0	0.0161525342983755	0.0013457199117702
5	FAM78A	3	0	0.0161525342983755	0.0013457199117702
1	BPTF	13	4	0.00544510225299798	0.00135033230484848
5	DOCK4	8	5	0.00585935250984611	0.0013545897771138
6	CPEB4	5	0	0.00177017195546671	0.00139888231773947
7	KLHL8	6	1	0.0462637282133709	0.0014033648259367
8	CENPE	6	4	0.0205537858670998	0.00143724549514326
9	ERAP2	4	0	0.00632107380266272	0.00145897801772547
6	ARHGAP18	4	0	0.00632107380266272	0.00145958804446862
8	FILIP1L	3	1	0.0524416543236321	0.00146133224361853
8	ATP2B2	10	13	0.0524003703666607	0.00146320787173612
10	ARID1A	11	3	0.0111920137863875	0.00146999622116809
11	ARSJ	4	0	0.00405616095662332	0.00148110514950463
14	SEZ6L	3	0	0.0161525342983755	0.00148434284849982
8	FRMD8	4	1	0.0162201118030781	0.00149291765310493
11	JAG1	6	5	0.0357819658283255	0.0014952092515327
3	ANKRD2	3	1	0.0710758909261235	0.00150376402951794
2	HIVEP1	6	1	0.00139486722965989	0.00150504135287802
24	ITGA4	4	0	0.00632107380266272	0.00151015724835333
1	TUB	11	3	0.0111920137863875	0.00151520330763467
19	YEATS2	7	1	0.0120682852920432	0.0015304303365382
12	WDR41	5	1	0.00814925564031181	0.00153543349916705
6	WDR41	5	1	0.00814925564031181	0.00153543349916705
3	MAPT	8	4	0.00615132810073302	0.00156270804425436
9	MAPT	8	4	0.00615132810073302	0.00156270804425436
8	EBF2	13	19	0.0601453399111478	0.00156277487483418
2	VAV1	6	1	0.00139486722965989	0.0015651797317956
12	FARP2	4	0	0.00632107380266272	0.00157110187785769
24	FARP2	4	0	0.00632107380266272	0.00157110187785769
22	PTPRZ1	8	0	0.00100191094156696	0.00158324012095363
4	ROCK2	5	0	0.0134700566205733	0.00158753300294315
22	YEATS2	5	0	0.0134700566205733	0.00158833979638291
11	STXBP2	3	0	0.0161525342983755	0.00158894358802121
20	STXBP2	3	0	0.0161525342983755	0.00158894358802121
23	STXBP2	3	0	0.0161525342983755	0.00158894358802121
8	STXBP2	3	0	0.0161525342983755	0.00158894358802121
1	DENND1A	26	14	0.00499742294728148	0.00159235529329128
9	KLHL8	5	1	0.00814925564031181	0.00159398435808653
1	IGSF10	7	0	0.00238520773537649	0.00160952013500363
6	RTN4	4	0	0.00632107380266272	0.00161261692738999
14	NAV2	4	2	0.0390105118789301	0.00161460948029734
17	NAV2	4	2	0.0390105118789301	0.00161460948029734
19	NCOA3	0	11	0.00345597009201724	0.00162341750138882
10	ZBTB7C	12	2	0.00148356069531929	0.00167822943243507
4	ZBTB7C	12	2	0.00148356069531929	0.00167822943243507
21	ORC5	4	0	0.00632107380266272	0.00168461070776078
19	ERBB4	9	1	0.00261819188956685	0.00168624122193799
2	FRMD4A	15	16	0.00525756267125482	0.00170107958629804
20	ZMYND8	4	1	0.0162201118030781	0.00172276968770284
3	ARHGAP15	29	32	0.00105710757676424	0.00173233296603756
3	GATAD2B	8	3	0.0027110516414799	0.00174602482284543
9	GATAD2B	8	3	0.0027110516414799	0.00174602482284543
4	LDB3	6	0	0.0056716027876098	0.00175808015058651
9	TGFA	6	3	0.018421405028344	0.00175983958696209
20	SLC26A10	4	0	0.00405616095662332	0.00176422720381647
8	SLC26A10	6	0	0.000253225540981151	0.00176422720381647
3	RNF216	10	9	0.0352452238337994	0.00176539116092478
20	DENND2A	4	1	0.0162201118030781	0.00178014467315136
2	PET112	4	0	0.00405616095662332	0.00178278160773976
7	SHISA8	7	1	0.0120682852920432	0.00178318285301216
2	RECQL	3	0	0.0161525342983755	0.00180825399582646
14	MPDZ	5	1	0.00482491176515207	0.00183825574708141
8	MNT	11	8	0.00233151690559478	0.00185731547273993
20	STRA6	4	2	0.0390105118789301	0.00186306742667452
8	FRMD6	7	7	0.0560170777148939	0.00188702147873781
1	CHN1	13	3	0.00180375008012407	0.00189488836535297
8	METAP1	4	2	0.0390105118789301	0.00191522330564311
8	ENAM	3	0	0.0161525342983755	0.00192506567815736
21	PCSK4	6	1	0.00263443490631669	0.00192938610630133
9	PCSK4	6	1	0.00263443490631669	0.00192938610630133
8	PSEN2	4	2	0.0390105118789301	0.0019496034626966
23	TACC2	5	1	0.00482491176515207	0.00196202573421772
11	PKD1L2	6	4	0.0205537858670998	0.00196625423429848
23	PKD1L2	6	4	0.0205537858670998	0.00196625423429848
1	MAPK1	11	2	0.00293122314035735	0.00196849003076906
4	PASK	5	0	0.0134700566205733	0.00197284988992553
10	ABCD3	5	0	0.0134700566205733	0.00198575606810149
4	ARID1A	8	2	0.0217370694996369	0.00199668225034831
6	WSCD1	5	0	0.00177017195546671	0.00199849940869852
6	SYTL2	5	1	0.00814925564031181	0.0020171913025939
10	CPT1B	6	0	0.0056716027876098	0.00203159686935028
10	CPEB4	7	0	0.00238520773537649	0.00203375404062289
10	PTPRZ1	10	1	0.00120036713791726	0.00204345794186138
3	ANKRD44	15	15	0.0120389273735229	0.00204586801341458
17	FAT1	5	2	0.0134000231038825	0.00205936116375027
4	WSCD1	6	0	0.0056716027876098	0.00207020513312747
7	CPEB4	14	4	0.00296438783907049	0.00211430302925141
10	NLRP1	7	0	0.00238520773537649	0.0021179773902567
9	ELK3	6	4	0.0352591217369508	0.00212782451053142
7	USP2	9	4	0.0862351541329444	0.00213404037596302
3	SAE1	6	1	0.00263443490631669	0.00214453655143345
9	SAE1	6	1	0.00263443490631669	0.00214453655143345
2	ATP8B4	14	16	0.00981886263220304	0.00214741732953029
3	SYNM	6	2	0.00803646598052075	0.00215210195949043
9	SYNM	6	2	0.00803646598052075	0.00215210195949043
8	GAN	5	4	0.0509077140857761	0.0021727147096206
2	TMEM9B	4	0	0.00405616095662332	0.00217989688176722
9	RNF216	11	11	0.0301314419313546	0.002186149683797
10	LIPC	6	0	0.0056716027876098	0.00219086502973553
20	MYH11	5	3	0.0284064679466607	0.0021979893734875
23	MYH11	5	3	0.0284064679466607	0.0021979893734875
14	VWA5B2	3	0	0.0161525342983755	0.00223996126910119
2	VWDE	3	0	0.0161525342983755	0.002251305991676
8	FAM131A	4	1	0.0162201118030781	0.00225163666253209
5	HIVEP1	4	0	0.00405616095662332	0.00225732762476597
12	KCNG3	3	0	0.0225097780835279	0.00226312118500954
6	KCNG3	3	0	0.0225097780835279	0.00226312118500954
3	CNTNAP2	11	7	0.00574620079662438	0.00226340912110644
2	PARD3B	12	12	0.00817056931640196	0.00226523065682192
8	C7	5	2	0.0134000231038825	0.00226528782988183
11	TTLL5	10	6	0.00168188555984648	0.0022653074532581
10	WSCD1	9	2	0.01125400622609	0.00227454963117336
15	TMEM101	4	0	0.00632107380266272	0.00228623299185219
18	TMEM101	4	0	0.00632107380266272	0.00228623299185219
2	FRMD8	3	0	0.0161525342983755	0.00228945496528839
9	COX4I1	3	1	0.0710758909261235	0.00229732795342339
2	SHC3	5	4	0.0509077140857761	0.00230625962326639
9	CALD1	17	14	0.00180911568589079	0.00231100656343985
9	NLRP1	8	3	0.0027110516414799	0.00231179636990921
8	TRIM45	4	0	0.00405616095662332	0.00234192522894541
8	FKBP5	12	7	0.000483834640018027	0.0023434663143268
24	MMP14	4	0	0.00632107380266272	0.00234704334625706
8	TECTA	6	6	0.085868851330861	0.00235927559628752
7	ACIN1	13	4	0.00544510225299798	0.00238287080763505
1	ABCD3	5	0	0.0134700566205733	0.00238433030615118
9	HIST1H2BA	4	0	0.00632107380266272	0.00239376384575036
8	MDM1	5	2	0.0134000231038825	0.00242232657453171
2	SLC25A21	5	5	0.134006502987774	0.00242362334435441
8	SLC25A21	5	5	0.134006502987774	0.00242362334435441
19	TET2	10	1	0.00120036713791726	0.00243485514903424
1	SUSD2	6	0	0.0056716027876098	0.0024405315824997
4	SLX4IP	8	1	0.00565438320309934	0.00244258170043471
4	SLC9A9	11	4	0.0177304383916926	0.00245252282090947
8	ATP8B4	15	20	0.0269810070999483	0.00245268064417499
24	NISCH	5	2	0.0219363074752996	0.00245549226780219
12	CACNA2D3	11	11	0.0301314419313546	0.00246766172574461
12	CNR1	6	4	0.0352591217369508	0.00246971679377987
7	MPDZ	19	8	0.00480521382808972	0.00247175659458947
21	PHYHD1	5	1	0.00814925564031181	0.00248087742372463
9	PHYHD1	5	1	0.00814925564031181	0.00248087742372463
21	NLRP1	6	1	0.00263443490631669	0.00250213978011643
3	PRDM11	8	7	0.0413604828661914	0.00251066512140421
11	DENND1A	8	8	0.0371477157377716	0.00251509387429746
5	SPOCK1	8	7	0.0299507781468547	0.00251707876754345
11	FOSL2	3	0	0.0161525342983755	0.00252223792005342
11	WNT6	4	1	0.0162201118030781	0.00253235632378273
5	WNT6	4	1	0.0162201118030781	0.00253235632378273
7	RBBP8	12	9	0.185482340520095	0.00254341860918872
11	MUC4	7	3	0.00363992781421427	0.00254986018866542
23	MUC4	7	3	0.00363992781421427	0.00254986018866542
12	MAPKAPK3	3	0	0.0225097780835279	0.00256314457380311
6	MAPKAPK3	3	0	0.0225097780835279	0.00256314457380311
3	ORC5	5	1	0.00814925564031181	0.00256818121871302
7	TBK1	6	0	0.0056716027876098	0.00257006907564713
20	PSEN2	3	1	0.0524416543236321	0.0025708271235404
9	PDE7B	10	9	0.0352452238337994	0.00257137938814535
12	RNF216	7	5	0.0454091200619039	0.00257143032017303
20	TCOF1	4	1	0.0162201118030781	0.00257353238194916
23	TCOF1	4	1	0.0162201118030781	0.00257353238194916
12	ZNF497	3	0	0.0225097780835279	0.00259453552319932
24	ZNF497	3	0	0.0225097780835279	0.00259453552319932
8	VAT1	4	2	0.0390105118789301	0.00259711385399854
18	TRANK1	4	0	0.00632107380266272	0.00260370919977971
5	CHST11	7	2	0.00139149877963907	0.00260646315873282
1	MAMLD1	6	0	0.0056716027876098	0.00265843026036001
19	LGI4	5	0	0.0134700566205733	0.00266539354903698
24	NLRP1	5	0	0.00177017195546671	0.00266711535371317
1	UBR4	15	5	0.00477046537241921	0.00266841896221663
6	CACNA2D3	10	9	0.0352452238337994	0.00268623806846882
6	PDZRN3	9	1	7.95699002438263e-05	0.00269449252371293
12	HUS1	4	0	0.00632107380266272	0.00270604279495904
12	MYLK3	6	2	0.00803646598052075	0.00272198568177216
11	NAV3	6	5	0.0357819658283255	0.00272234331598601
7	NCOA7	13	5	0.0142239170266832	0.00272324775602072
12	XYLT1	8	5	0.0121114953691014	0.00274348173606258
23	FOXP1	5	3	0.0284064679466607	0.00274507299464956
8	STRA6	5	4	0.0509077140857761	0.00275661545501936
1	CLTCL1	8	1	0.00565438320309934	0.00278678230554502
2	DOCK4	17	18	0.00250649201009806	0.00278955016353658
16	TET2	7	0	0.00238520773537649	0.00278966042252268
1	KLHL8	5	1	0.0888109098757881	0.002805628257093
8	KIF1B	10	10	0.0170425157872471	0.00281392182075571
8	CHIA	5	2	0.0134000231038825	0.00283464928476922
7	ATP9B	7	1	0.0120682852920432	0.00283601074793589
2	XRCC6	4	1	0.0162201118030781	0.00283794908674918
2	RANGAP1	6	1	0.00139486722965989	0.00284063432247876
11	MTA3	4	1	0.0162201118030781	0.00284205618740982
12	ZFYVE9	5	3	0.0451027099665978	0.00284570844700673
19	RUFY3	6	0	0.0056716027876098	0.00285072543972797
9	ARHGAP15	29	33	0.00189213915841595	0.00285114241533233
11	DOCK4	8	6	0.0107146284033119	0.0028722997185706
10	TRAK1	8	2	0.0217370694996369	0.00287849158800859
23	ERBB4	6	1	0.00139486722965989	0.00288251095235695
1	SHISA8	6	0	0.0056716027876098	0.00290032896585733
8	TCOF1	6	5	0.0357819658283255	0.00290255926493238
12	STAC	4	1	0.0245246811914468	0.00290261762128942
3	EXTL2	5	1	0.00814925564031181	0.00292696844102105
20	ARSJ	3	0	0.0161525342983755	0.0029369282201588
23	ARSJ	3	0	0.0161525342983755	0.0029369282201588
12	LRIT1	3	0	0.0225097780835279	0.0029439799419461
5	CAP2	3	0	0.0161525342983755	0.00295387796816944
21	TMEM101	5	1	0.00814925564031181	0.00296068162703852
24	TMEM101	5	1	0.00814925564031181	0.00296068162703852
5	ANKRD50	3	0	0.0161525342983755	0.00296447617106422
3	ARNT2	7	1	0.000833757881582003	0.0030150415317471
11	CENPE	4	2	0.0390105118789301	0.00301713394137384
23	CENPE	4	2	0.0390105118789301	0.00301713394137384
12	MLF2	4	0	0.00632107380266272	0.00302529072449637
12	ZNF335	8	5	0.0121114953691014	0.00302651750739805
21	ZNF335	8	5	0.0121114953691014	0.00302651750739805
24	ZNF335	8	5	0.0121114953691014	0.00302651750739805
11	FAM78A	3	1	0.0524416543236321	0.0030436699025565
8	FAM78A	3	1	0.0524416543236321	0.0030436699025565
8	NPHS1	6	5	0.0357819658283255	0.00305061904596736
3	SHISA8	5	0	0.00177017195546671	0.00307196341115812
11	CILP	4	1	0.0162201118030781	0.00307337201728959
20	CILP	4	1	0.0162201118030781	0.00307337201728959
23	CILP	4	1	0.0162201118030781	0.00307337201728959
8	CILP	4	1	0.0162201118030781	0.00307337201728959
11	NR5A2	3	0	0.0161525342983755	0.00307398858404104
5	NR5A2	3	0	0.0161525342983755	0.00307398858404104
2	TECTA	5	3	0.0284064679466607	0.00308157732838738
4	MYO18A	11	4	0.0177304383916926	0.00309105836558626
23	MSI2	3	0	0.0161525342983755	0.00311480362653956
3	PTPRZ1	7	1	0.000833757881582003	0.00311582448136576
2	ADAMTS6	6	3	0.0104054710353685	0.00311629254969842
9	UNC45B	5	1	0.00814925564031181	0.00312589358239615
3	PTPRC	7	5	0.0454091200619039	0.00313298738375081
20	NPHS1	5	4	0.0509077140857761	0.00313724486984632
9	GPR149	5	1	0.00814925564031181	0.00314805008204195
1	KCND3	25	14	0.00759248036252242	0.00315059924697629
5	CCDC136	3	0	0.0161525342983755	0.00315841558983624
3	SCUBE1	7	4	0.015045376156244	0.00316164762083216
3	DCP1A	6	4	0.0352591217369508	0.00317608860553466
9	CASZ1	18	16	0.00284516940456417	0.00318260799382124
8	OCA2	5	1	0.00482491176515207	0.0031956207109812
12	PROSC	4	0	0.00632107380266272	0.00322583479986545
21	PROSC	4	0	0.00632107380266272	0.00322583479986545
24	PROSC	4	0	0.00632107380266272	0.00322583479986545
9	PROSC	4	0	0.00632107380266272	0.00322583479986545
7	MAGI2	33	20	0.00402123303080297	0.0032302084524499
1	SYNE2	17	6	0.00243622094321245	0.00323376626983016
20	CENPE	5	3	0.0284064679466607	0.00324526080299944
6	MYO18A	8	4	0.00615132810073302	0.003249662607433
9	NFIC	9	8	0.030143315180217	0.00325243441807133
7	VAV1	10	2	0.00576493560157485	0.00325480215236218
3	FRMPD2	5	1	0.00814925564031181	0.00326259635764012
8	TBC1D30	5	2	0.0134000231038825	0.00326366579638143
11	QRSL1	3	0	0.0161525342983755	0.00326888830836658
20	QRSL1	3	0	0.0161525342983755	0.00326888830836658
23	QRSL1	3	0	0.0161525342983755	0.00326888830836658
7	ACOT11	10	2	0.00576493560157485	0.00327796707165404
3	KCNH1	10	9	0.0352452238337994	0.00329204368670925
2	KCNH8	5	3	0.0284064679466607	0.00329790097495574
2	GALNT16	5	2	0.0134000231038825	0.00330311070931336
1	NCOA7	11	4	0.0177304383916926	0.00330746304410368
2	KLF12	8	8	0.0371477157377716	0.00331229560028981
12	DCP1A	5	3	0.0451027099665978	0.00334121962081368
6	TGFA	4	1	0.0245246811914468	0.00336304224663729
9	MAGI2	23	20	0.000400354265667091	0.00338103070798622
12	IQGAP3	5	2	0.0219363074752996	0.00338759305136941
24	IQGAP3	5	2	0.0219363074752996	0.00338759305136941
9	SOX11	8	5	0.0121114953691014	0.00340467924057705
8	DDAH2	2	0	0.0641098374585967	0.00341380805436471
1	PTGFR	6	0	0.0056716027876098	0.00341442326287022
9	ABCD3	5	1	0.00814925564031181	0.00341595262988975
10	FGGY	13	6	0.0323835706528683	0.00342014337456771
3	GIPC2	4	1	0.0245246811914468	0.00342179006801775
3	KIAA1211	6	4	0.0352591217369508	0.0034267238963074
1	LTBP1	23	13	0.00970666361981993	0.00345164686502768
2	MNT	10	7	0.00318314190390852	0.00345624390093302
14	NPHS1	3	1	0.0524416543236321	0.00345647552421895
17	NPHS1	3	1	0.0524416543236321	0.00345647552421895
6	HPSE2	7	4	0.015045376156244	0.00346499873351357
2	MARCH3	8	4	0.00287821984067719	0.00346967268353399
8	MARCH3	8	4	0.00287821984067719	0.00346967268353399
9	PTPRQ	9	7	0.0213232840399857	0.00348834115842026
7	ARHGAP18	6	0	0.0056716027876098	0.00349096522529454
20	TBC1D1	5	1	0.00482491176515207	0.00349193289032876
23	TBC1D1	5	1	0.00482491176515207	0.00349193289032876
5	KCNH8	3	0	0.0161525342983755	0.00349575767069671
11	LSM6	3	0	0.0161525342983755	0.00349805974152527
5	LSM6	3	0	0.0161525342983755	0.00349805974152527
9	WDR96	8	6	0.030536676098971	0.0035014330345021
1	DNAH11	20	8	0.00293053778660861	0.00351627946612635
19	BRWD3	5	0	0.0134700566205733	0.00353068768769603
7	BRWD3	5	0	0.0134700566205733	0.00353068768769603
21	COX11	3	0	0.0225097780835279	0.00353165951278118
24	COX11	3	0	0.0225097780835279	0.00353165951278118
20	GLI3	3	1	0.0524416543236321	0.00353684634556228
13	SUSD2	5	0	0.0134700566205733	0.00353859387568003
12	MMP9	5	2	0.0219363074752996	0.00354852583212889
2	BPI	5	0	0.00101517324500964	0.00355441895650129
8	BPI	5	0	0.00101517324500964	0.00355441895650129
19	ZNF442	5	1	0.0888109098757881	0.00355669010668925
7	ASAP2	11	4	0.0177304383916926	0.00356027883708065
10	RFX2	5	0	0.0134700566205733	0.00356130976717608
3	CNDP1	3	0	0.0225097780835279	0.00357217107002403
6	B3GAT1	3	0	0.0225097780835279	0.00359635054632956
15	ZNF292	3	0	0.0225097780835279	0.00359715238915516
11	TACC2	5	3	0.0284064679466607	0.00359798355356844
20	SOBP	3	0	0.0161525342983755	0.00361148193890563
23	SOBP	3	0	0.0161525342983755	0.00361148193890563
11	SPOCK1	8	7	0.0299507781468547	0.00361893395492515
4	FKBP5	7	1	0.0120682852920432	0.00362371602774963
9	MAPRE2	13	13	0.024494354855189	0.00362483807537425
6	SLC9A9	8	4	0.00615132810073302	0.00363391460684954
7	LACE1	6	0	0.0056716027876098	0.00365581657656026
3	MED1	3	0	0.0225097780835279	0.00366397881309557
10	EOMES	6	0	0.0056716027876098	0.00370053236701364
3	SNCAIP	9	2	0.000329123703748501	0.00370104709373589
9	SNCAIP	9	2	0.000329123703748501	0.00370104709373589
2	MPDZ	9	3	0.000400460585099215	0.0037117737478399
5	TTLL11	6	1	0.00139486722965989	0.0037120311196464
1	NCKAP1	7	0	0.00238520773537649	0.00371551035233284
2	OPN5	4	0	0.00405616095662332	0.00373393528239295
8	MED9	3	0	0.0161525342983755	0.00374219850207238
13	IGSF10	6	0	0.0056716027876098	0.00377056878022872
16	IGSF10	6	0	0.0056716027876098	0.00377056878022872
4	IGSF10	6	0	0.0056716027876098	0.00377056878022872
12	ALDH3A1	4	0	0.00632107380266272	0.00377099258887164
21	ALDH3A1	4	0	0.00632107380266272	0.00377099258887164
24	ALDH3A1	4	0	0.00632107380266272	0.00377099258887164
9	ALDH3A1	5	0	0.00177017195546671	0.00377099258887164
3	BPTF	10	4	0.00092802032250719	0.00377642573827447
3	NINJ2	5	4	0.127700800024635	0.00377965063158611
9	SH2D3A	3	0	0.0225097780835279	0.00378428882089575
7	FAM178A	7	1	0.0120682852920432	0.00378786726209678
2	SCAMP1	4	2	0.0390105118789301	0.00381431848099447
12	CPEB4	5	0	0.00177017195546671	0.00382228135749997
6	DEPTOR	3	0	0.0225097780835279	0.00383102419748619
22	NLRP1	6	0	0.0056716027876098	0.00384423528459806
10	ROCK2	6	1	0.0462637282133709	0.00388587866503505
9	ACOT11	7	2	0.00284399645660909	0.00388860994140997
7	ORC5	7	1	0.0120682852920432	0.00389548421042631
11	ABCA7	7	3	0.00363992781421427	0.00389953967228676
20	ABCA7	7	3	0.00363992781421427	0.00389953967228676
23	ABCA7	7	3	0.00363992781421427	0.00389953967228676
2	RGS7	6	3	0.0104054710353685	0.00391001938990392
12	PRDM11	6	3	0.018421405028344	0.00393207608668543
8	MUC4	10	8	0.00558481163346811	0.00394579929702709
10	TET2	9	1	0.00261819188956685	0.00395873028018489
3	GNPDA1	4	1	0.0245246811914468	0.00396029257381397
9	GNPDA1	4	1	0.0245246811914468	0.00396029257381397
11	USP5	4	3	0.07315783024566	0.00396387334999875
23	USP5	3	1	0.0524416543236321	0.00396387334999875
7	CHD8	10	5	0.0668797809516249	0.00397468667241378
6	CDK5RAP2	7	5	0.0454091200619039	0.0039843709855471
25	TET2	7	0	0.00238520773537649	0.00399415921521637
20	MUC4	9	7	0.00773489629869023	0.00399549851028217
7	PTPRZ1	14	4	0.00296438783907049	0.00400192296293495
7	GRB2	12	2	0.00148356069531929	0.00401427468247566
9	LRRC10	3	0	0.0225097780835279	0.0040155236057785
5	DENND1A	7	6	0.0253243952320667	0.00403615043677675
11	EEFSEC	7	6	0.0253243952320667	0.00404028618170189
7	SUSD2	7	1	0.0120682852920432	0.00405836135480245
2	BOD1	3	0	0.0161525342983755	0.0040589053913343
3	TRAIP	4	1	0.0245246811914468	0.00406053663863399
9	TRAIP	4	1	0.0245246811914468	0.00406053663863399
3	ANKRD60	5	2	0.0219363074752996	0.00406224955299454
9	MTX2	3	0	0.0225097780835279	0.00406569140954929
10	MNX1	6	1	0.0462637282133709	0.00406717841996909
7	ZMYND11	8	0	0.00100191094156696	0.00408055432350782
3	CASZ1	17	15	0.00255881508805524	0.0040857180356015
11	SERTAD3	2	0	0.0641098374585967	0.00409365354301125
9	WNK3	5	2	0.0219363074752996	0.00409635770683866
3	FAM160A1	7	4	0.015045376156244	0.0040979391959289
9	FAM160A1	7	4	0.015045376156244	0.0040979391959289
1	DNAJC1	9	1	0.00261819188956685	0.00410142024434001
10	GIPC1	6	0	0.0056716027876098	0.00411485170527115
8	OAF	3	1	0.0524416543236321	0.00411825925109109
12	ADARB2	4	1	0.0245246811914468	0.00413897951532785
20	JARID2	3	0	0.0161525342983755	0.00416827332345162
23	JARID2	3	0	0.0161525342983755	0.00416827332345162
3	TPGS2	3	0	0.0225097780835279	0.00417089906582967
11	ROCK2	4	1	0.0162201118030781	0.00418980122518296
19	IMPG2	1	9	0.0510632790752701	0.00419107119294043
7	IMPG2	1	9	0.0510632790752701	0.00419107119294043
2	GLB1	5	2	0.0134000231038825	0.00420221838467734
12	ASXL1	7	3	0.00719626055593957	0.00420463713256172
9	DNLZ	4	0	0.00632107380266272	0.00422101396922019
7	GLUD1	4	1	0.169142584966479	0.00422348582796506
9	NRCAM	17	17	0.00632180294758366	0.00422629129772143
9	ALDH1A3	6	1	0.00263443490631669	0.00422719304658193
9	SRCRB4D	6	4	0.0352591217369508	0.00423042514118035
18	MMP9	3	0	0.0225097780835279	0.00423267347147224
27	MMP9	3	0	0.0225097780835279	0.00423267347147224
20	SEZ6L	3	0	0.0161525342983755	0.00423492908282164
7	HNRNPM	9	1	0.00261819188956685	0.00424028936328396
19	ANK2	0	10	0.0065561129319744	0.00424387687089318
22	ANK2	0	10	0.0065561129319744	0.00424387687089318
12	FHOD3	6	3	0.018421405028344	0.00424626976133803
8	GALNT16	5	3	0.0284064679466607	0.00424672385610986
9	MMP9	7	4	0.015045376156244	0.00425266726638425
14	PFKFB1	3	1	0.0524416543236321	0.00427125788324199
1	ZMYM1	7	0	0.00238520773537649	0.00427322690196948
13	MPDZ	7	1	0.0120682852920432	0.00427628685261034
19	MYH14	9	1	0.00261819188956685	0.00427742216665296
22	MYH14	9	1	0.00261819188956685	0.00427742216665296
3	TNN	6	2	0.00803646598052075	0.00428624980556536
2	ESR1	8	4	0.00287821984067719	0.00429043088546923
10	AJUBA	3	0	0.0757102518856612	0.00431692723644822
1	MYO18A	20	11	0.0155243759469736	0.00433889553009545
7	FHL1	7	1	0.0120682852920432	0.00433982400968108
20	MAPK13	3	0	0.0161525342983755	0.00434441846223756
8	MAPK13	3	0	0.0161525342983755	0.00434441846223756
9	ANKRD2	3	2	0.140902705528139	0.00434958929591376
1	ARHGAP15	45	32	0.00397221544946675	0.00436454955054866
3	KIFAP3	5	2	0.0219363074752996	0.00436839986940168
9	KIFAP3	5	2	0.0219363074752996	0.00436839986940168
12	MMP14	5	2	0.0219363074752996	0.00437252022405016
3	C14orf164	4	1	0.0245246811914468	0.00440256744304442
9	C14orf164	4	1	0.0245246811914468	0.00440256744304442
12	BAI3	7	4	0.015045376156244	0.00441831362253346
12	CMBL	3	0	0.0225097780835279	0.00442211346954917
21	CMBL	3	0	0.0225097780835279	0.00442211346954917
24	CMBL	3	0	0.0225097780835279	0.00442211346954917
9	CMBL	3	0	0.0225097780835279	0.00442211346954917
7	IPO8	7	1	0.0120682852920432	0.00442599760899364
3	DFNA5	5	2	0.0219363074752996	0.00443828710987158
9	DFNA5	5	2	0.0219363074752996	0.00443828710987158
8	ATF4	4	1	0.0162201118030781	0.00443921171133825
12	ERAP2	3	0	0.0225097780835279	0.00444796564701003
12	CDH1	5	1	0.00814925564031181	0.00446110462421216
6	ZNF217	3	0	0.0225097780835279	0.00446465768689584
7	DENND1A	27	17	0.0121691724688409	0.00447026986128686
20	ASB4	2	0	0.0641098374585967	0.00447074289979373
1	ZNF217	11	4	0.0177304383916926	0.00447343464800215
8	DOCK4	17	19	0.00508747105222524	0.00447685068087869
20	EOMES	4	0	0.00405616095662332	0.00448622279181766
23	EOMES	4	0	0.00405616095662332	0.00448622279181766
2	LARS	2	1	0.160024443779039	0.00448639330064163
2	VCL	8	7	0.0299507781468547	0.0045068821072722
2	PCGF3	5	1	0.00482491176515207	0.00450847162492264
2	TNR	10	11	0.0379903996391888	0.00451691512620864
9	IBA57	3	0	0.0225097780835279	0.00451704499252458
11	ATP1B3	3	0	0.0161525342983755	0.00453256204966555
5	ATP1B3	3	0	0.0161525342983755	0.00453256204966555
3	RTN4	10	6	0.00419846416810974	0.00456075614760382
11	PPP3R2	3	0	0.0161525342983755	0.00456090744020488
20	PPP3R2	3	0	0.0161525342983755	0.00456090744020488
23	PPP3R2	3	0	0.0161525342983755	0.00456090744020488
8	PPP3R2	3	0	0.0161525342983755	0.00456090744020488
9	DLK2	7	4	0.015045376156244	0.00458552329567395
8	FRMD4A	15	19	0.015084512640824	0.00459095384070533
1	ST18	18	7	0.00342187459043541	0.00459933487737983
10	LDB3	7	1	0.0120682852920432	0.00460048850173148
9	ZNF217	9	7	0.0213232840399857	0.00461344723432347
4	CPEB4	6	0	0.0056716027876098	0.00461350304853048
14	UCHL5	3	0	0.0161525342983755	0.00461897702205579
20	TRPC1	4	1	0.0162201118030781	0.00462356667318087
3	ABCD3	4	0	0.00632107380266272	0.00463182166507771
1	LIMCH1	20	12	0.0279973316386177	0.00463361446192593
9	DGKA	3	0	0.0225097780835279	0.00463657960620069
2	RQCD1	3	0	0.0161525342983755	0.00464182150282115
8	RQCD1	3	0	0.0161525342983755	0.00464182150282115
22	SOGA1	1	11	0.0173383502385701	0.00465164111021258
6	MEF2A	3	0	0.0225097780835279	0.00466197894123526
1	CECR2	10	1	0.00120036713791726	0.0046707073661352
15	RNF216	4	2	0.0572755322937167	0.00467625322115268
18	RNF216	4	2	0.0572755322937167	0.00467625322115268
3	GLUD1	2	1	0.194799448357831	0.00468037431956793
10	NEDD4L	0	8	0.0240476918560949	0.00468186838587004
7	DNLZ	6	0	0.0056716027876098	0.00468614031034901
26	C1orf87	2	0	0.0641098374585967	0.00469415599145776
3	LIMCH1	13	12	0.0120512604394142	0.00471918339146565
6	ASXL1	5	1	0.00814925564031181	0.00472030927827659
3	DPYSL5	8	6	0.030536676098971	0.00472901719035894
9	RAPGEF5	13	13	0.024494354855189	0.00473957168338349
13	PASK	5	0	0.0134700566205733	0.00473977198876535
16	PASK	5	0	0.0134700566205733	0.00473977198876535
9	LIMCH1	14	15	0.0206680951937753	0.00474190174194394
12	ABCD3	4	0	0.00632107380266272	0.00474441173162795
14	FAM92A1	3	0	0.0161525342983755	0.0047686757985211
1	ESR1	13	4	0.00544510225299798	0.00477451999487832
21	ACTA2	3	0	0.0225097780835279	0.0047827895584405
24	ACTA2	3	0	0.0225097780835279	0.0047827895584405
7	RASA2	16	10	0.0687508033877263	0.00481313568004143
5	MRPL37	4	0	0.00405616095662332	0.00482240405791107
10	TMEM9B	4	0	0.0319535085477812	0.00482810960208655
15	PRDM11	3	0	0.0225097780835279	0.00482942847968843
18	PRDM11	3	0	0.0225097780835279	0.00482942847968843
8	MYH14	7	4	0.00786363589941179	0.00483138998626964
7	ARHGAP15	45	33	0.00606437159770586	0.00485709882245412
9	ALDH1B1	3	0	0.0225097780835279	0.00486568110105256
1	SPTAN1	15	7	0.016143235150409	0.00486760034259964
1	GPR149	5	0	0.0134700566205733	0.00489974986695729
21	FAM198B	3	0	0.0225097780835279	0.00490039218927334
24	FAM198B	3	0	0.0225097780835279	0.00490039218927334
19	CUX2	7	1	0.0120682852920432	0.00492777636077636
20	CHD5	4	2	0.0390105118789301	0.00493778109875107
23	CHD5	4	2	0.0390105118789301	0.00493778109875107
1	ARIH2	6	0	0.0056716027876098	0.00494408767655976
9	PDCD2	3	0	0.0225097780835279	0.00494580140821518
9	CDV3	4	1	0.0245246811914468	0.00494750535991503
2	STK4	6	7	0.105287562280678	0.00496309613007035
8	STK4	6	7	0.105287562280678	0.00496309613007035
10	KRT14	5	0	0.0134700566205733	0.00496390725489005
19	KRT14	5	0	0.0134700566205733	0.00496390725489005
22	KRT14	5	0	0.0134700566205733	0.00496390725489005
7	KRT14	5	0	0.0134700566205733	0.00496390725489005
2	SLC37A3	4	1	0.0162201118030781	0.00496467450307097
9	KCNH1	10	10	0.0421300564922481	0.00496558373759732
9	CIC	15	15	0.0120389273735229	0.00496701744310112
8	ARSJ	4	1	0.0162201118030781	0.00496792729288076
2	PLCG2	5	5	0.134006502987774	0.00497008893794782
5	LDB3	4	0	0.00405616095662332	0.00498977653807098
10	PARP16	5	0	0.0134700566205733	0.00499623602715653
4	PARP16	5	0	0.0134700566205733	0.00499623602715653
2	FAM131A	3	1	0.0524416543236321	0.00500699397251776
4	TUB	6	2	0.0773344430919609	0.00501475644833716
12	SRGAP2	5	2	0.0219363074752996	0.00501571594378282
3	PICK1	2	0	0.0799396681749623	0.00502705992348613
12	PCSK4	5	1	0.00814925564031181	0.00502766579645884
24	PCSK4	5	1	0.00814925564031181	0.00502766579645884
11	OAF	2	0	0.0641098374585967	0.0050388933396409
2	TTLL11	8	9	0.0485772770345658	0.00503904111017876
10	ARHGAP18	5	0	0.0134700566205733	0.00506096980355272
7	TUB	12	5	0.0241843214345397	0.00507633335284547
21	SMYD3	3	0	0.0225097780835279	0.00508784446712374
24	SMYD3	3	0	0.0225097780835279	0.00508784446712374
3	ARHGAP18	4	0	0.00632107380266272	0.00509777340803756
12	DGKA	2	0	0.0799396681749623	0.00510444835697547
11	CHST11	7	2	0.00139149877963907	0.00510445499340731
8	KLF12	8	10	0.0949625594709933	0.00511321637183757
2	KCNA2	3	1	0.0524416543236321	0.00511846846368186
8	KCNA2	3	1	0.0524416543236321	0.00511846846368186
5	SREK1	3	1	0.0524416543236321	0.00512256303684607
19	CPT1B	5	0	0.0134700566205733	0.00513003708039327
12	PAIP1	3	0	0.0225097780835279	0.00515148662084261
5	EEFSEC	6	5	0.0357819658283255	0.0051540735601562
6	CDH1	4	0	0.00632107380266272	0.00516217916407457
7	GCC2	6	1	0.0462637282133709	0.00516506529577747
9	NTF3	7	6	0.0582218045938429	0.00517899416919883
11	CCDC105	3	1	0.0524416543236321	0.00518737192261589
20	CCDC105	3	1	0.0524416543236321	0.00518737192261589
23	CCDC105	3	1	0.0524416543236321	0.00518737192261589
14	LGI4	2	0	0.0641098374585967	0.00519199732188668
17	LGI4	2	0	0.0641098374585967	0.00519199732188668
5	LGI4	2	0	0.0641098374585967	0.00519199732188668
3	FOXM1	3	0	0.0225097780835279	0.00519796577606501
20	FAM131A	3	0	0.0161525342983755	0.00520250399849057
23	FAM131A	3	0	0.0161525342983755	0.00520250399849057
3	IL13	3	0	0.0225097780835279	0.00520363018059424
9	IL13	3	0	0.0225097780835279	0.00520363018059424
12	ARHGAP18	4	0	0.00632107380266272	0.00521076277146052
2	DNAJC5G	2	1	0.160024443779039	0.00521919478978112
21	DMP1	3	0	0.0225097780835279	0.00521933563180317
9	DMP1	3	0	0.0225097780835279	0.00521933563180317
7	DOCK4	30	19	0.0075633405908043	0.0052227402444559
8	VAV1	6	2	0.00439615619821553	0.00522299539025464
12	KIF5B	4	2	0.0572755322937167	0.00522833785787157
1	BAG6	4	1	0.169142584966479	0.0052462557479378
7	WDR91	6	4	0.338485460437487	0.00525149963443918
20	NADSYN1	6	1	0.00139486722965989	0.00525284088925688
8	NADSYN1	6	1	0.00139486722965989	0.00525284088925688
2	VWA5B2	3	1	0.0524416543236321	0.00525325580116313
1	CLMP	11	3	0.0111920137863875	0.00525585591866521
7	CLMP	11	3	0.0111920137863875	0.00525585591866521
6	STAC	3	0	0.0225097780835279	0.00532538957865498
8	TMEM9B	4	0	0.00405616095662332	0.00534079846117747
5	MPDZ	6	1	0.00139486722965989	0.00534756254355862
20	ERBB4	6	1	0.00139486722965989	0.00535641204332987
7	ENAH	16	6	0.00430008663423479	0.00537502029995571
2	SCP2	3	0	0.0161525342983755	0.0053869745491127
11	SOBP	8	5	0.00585935250984611	0.00538736946277461
1	RECQL	3	0	0.0757102518856612	0.0053900391074405
11	SLC5A4	2	0	0.0641098374585967	0.0054039642441715
20	SLC5A4	2	0	0.0641098374585967	0.0054039642441715
23	SLC5A4	2	0	0.0641098374585967	0.0054039642441715
8	SLC5A4	2	0	0.0641098374585967	0.0054039642441715
19	DENND1C	5	0	0.0134700566205733	0.00542421387371508
7	DENND1C	5	0	0.0134700566205733	0.00542421387371508
3	PTP4A3	3	0	0.0225097780835279	0.0054266004844557
3	CDH1	5	2	0.0219363074752996	0.00543864527507815
11	NRARP	3	0	0.0161525342983755	0.00544189933274642
2	NRARP	3	1	0.0524416543236321	0.00544189933274642
5	NRARP	3	0	0.0161525342983755	0.00544189933274642
8	NRARP	3	1	0.0524416543236321	0.00544189933274642
19	KCNQ2	7	1	0.0120682852920432	0.00545524797974367
22	SETD2	5	0	0.0134700566205733	0.00546113544620099
7	ZNF729	5	0	0.0134700566205733	0.00547402110128477
15	ANKRD2	3	0	0.0225097780835279	0.00547422774327512
18	ANKRD2	3	0	0.0225097780835279	0.00547422774327512
6	ANKRD2	3	0	0.0225097780835279	0.00547422774327512
10	SLC9A9	12	5	0.0241843214345397	0.0054749923051495
10	ATP9B	6	0	0.0056716027876098	0.00548744541704681
10	MYO18A	14	6	0.0199903817246965	0.00548879255629963
8	PET112	4	1	0.0162201118030781	0.00549334873635408
24	FHOD3	5	2	0.0219363074752996	0.00549593881599511
2	HOXC10	6	4	0.0205537858670998	0.00549973501907242
6	NID2	3	0	0.0225097780835279	0.00550072711780481
4	AFF1	5	0	0.0134700566205733	0.00552082416619516
21	NCL	4	0	0.00632107380266272	0.00552171701629004
1	TMC1	13	4	0.00544510225299798	0.0055221132077075
7	PARK2	14	7	0.0264076528371593	0.00552542881180776
2	MANBA	5	1	0.00482491176515207	0.00553802250050635
8	MANBA	5	1	0.00482491176515207	0.00553802250050635
8	MPDZ	11	8	0.00233151690559478	0.0055466977291542
12	KIFAP3	4	1	0.0245246811914468	0.00554823372151205
6	KIFAP3	4	1	0.0245246811914468	0.00554823372151205
4	MRPL37	6	0	0.0056716027876098	0.00556745654115025
1	ZNF483	4	0	0.0319535085477812	0.00556784067034272
7	ZNF483	4	0	0.0319535085477812	0.00556784067034272
2	ARL8B	6	2	0.00439615619821553	0.00556994170507061
8	ARL8B	6	2	0.00439615619821553	0.00556994170507061
12	CHGB	4	0	0.00632107380266272	0.00557171744034225
11	FAN1	4	1	0.0162201118030781	0.00557542162764191
8	FAN1	4	3	0.07315783024566	0.00557542162764191
12	KRT14	4	0	0.00632107380266272	0.00558395529748327
21	KRT14	4	0	0.00632107380266272	0.00558395529748327
24	KRT14	4	0	0.00632107380266272	0.00558395529748327
9	KRT14	4	0	0.00632107380266272	0.00558395529748327
3	ZNF277	5	3	0.0451027099665978	0.0055840035935147
12	CACNG6	4	1	0.0245246811914468	0.00558922080703861
21	CACNG6	4	1	0.0245246811914468	0.00558922080703861
24	CACNG6	4	1	0.0245246811914468	0.00558922080703861
11	PLEKHO2	4	1	0.0162201118030781	0.00559774427473775
3	ACOT11	6	2	0.00803646598052075	0.00560324929339939
10	ZFAT	0	8	0.0240476918560949	0.00561478844524949
3	GRIN2A	12	12	0.0219511257860288	0.00561611068000546
10	MIPOL1	5	0	0.0134700566205733	0.00562526812347475
3	MPHOSPH8	4	1	0.0245246811914468	0.00563168157523738
9	MPHOSPH8	4	1	0.0245246811914468	0.00563168157523738
4	CDK13	6	1	0.0462637282133709	0.00563678341321142
20	PDE11A	4	3	0.07315783024566	0.00565366475774702
23	PDE11A	4	3	0.07315783024566	0.00565366475774702
2	GRIN3A	6	4	0.0205537858670998	0.00568767789161729
3	EXTL3	8	7	0.0413604828661914	0.00569786689904618
9	TBCCD1	3	0	0.0225097780835279	0.00571416407120725
19	SUSD2	6	1	0.0462637282133709	0.00571480262980845
1	CELSR3	5	0	0.0134700566205733	0.005715224319452
3	TMEM253	2	0	0.0799396681749623	0.00571564367170762
9	TMEM253	2	0	0.0799396681749623	0.00571564367170762
19	PCSK4	7	1	0.0120682852920432	0.00572788690006641
7	PCSK4	7	1	0.0120682852920432	0.00572788690006641
8	CNPPD1	3	2	0.106773968104463	0.00574561892185539
15	CACNG6	3	0	0.0225097780835279	0.0057459729307428
18	CACNG6	3	0	0.0225097780835279	0.0057459729307428
6	CACNG6	3	0	0.0225097780835279	0.0057459729307428
5	KCNQ5	4	4	0.11790919254466	0.00575083748034648
14	RYR3	5	4	0.0509077140857761	0.00576041468079263
7	PTP4A3	4	0	0.0319535085477812	0.00576201717982896
2	LMX1A	9	8	0.0194279453393473	0.00577257336020807
8	LMX1A	9	8	0.0194279453393473	0.00577257336020807
1	WDR78	3	0	0.0757102518856612	0.00578040445173423
4	ABCD3	4	0	0.0319535085477812	0.00578065201939178
2	C22orf24	2	2	0.267607233234446	0.0057919594184562
8	C22orf24	2	2	0.267607233234446	0.0057919594184562
8	ETS1	9	8	0.0194279453393473	0.00580872202477436
26	FAN1	2	0	0.0641098374585967	0.00581629785028225
19	MYO15A	14	5	0.00827316028393718	0.00581894084894597
3	LETMD1	3	1	0.0710758909261235	0.00582235123532376
12	CNDP1	3	0	0.0225097780835279	0.00582596045041021
1	TBK1	5	0	0.0134700566205733	0.00583276383827499
12	SRBD1	4	1	0.0245246811914468	0.00583836675362596
24	TMPRSS4	4	1	0.0245246811914468	0.00584496537069211
10	COL5A2	8	2	0.0217370694996369	0.00586339565634748
19	COL5A2	8	2	0.0217370694996369	0.00586339565634748
22	COL5A2	8	2	0.0217370694996369	0.00586339565634748
10	SDAD1	5	0	0.0134700566205733	0.00586488322302678
19	SDAD1	5	0	0.0134700566205733	0.00586488322302678
22	SDAD1	5	0	0.0134700566205733	0.00586488322302678
17	RYR3	4	2	0.0390105118789301	0.0058732927160281
21	THUMPD3	5	2	0.0219363074752996	0.00589073812419298
14	GLI3	2	0	0.0641098374585967	0.00589084699421102
5	CDK13	4	1	0.0162201118030781	0.00589271897459713
14	SOBP	2	0	0.0641098374585967	0.00589980882531513
17	SOBP	2	0	0.0641098374585967	0.00589980882531513
8	HENMT1	4	2	0.0390105118789301	0.0059027019538297
14	FAM193B	3	0	0.0161525342983755	0.00590753453703519
3	TUBA4A	3	2	0.140902705528139	0.00590864829902459
9	TUBA4A	3	2	0.140902705528139	0.00590864829902459
5	MAPK4	3	1	0.0524416543236321	0.00590958285844711
23	TLN2	7	8	0.0710562238006391	0.0059099196232207
2	TNNC2	1	0	0.253615127919911	0.0059107626999389
8	GJA8	2	0	0.0641098374585967	0.00591083852057891
7	WDR90	6	1	0.0462637282133709	0.00591322128823163
21	COL4A6	3	0	0.0225097780835279	0.00592495471252229
24	COL4A6	3	0	0.0225097780835279	0.00592495471252229
11	TCOF1	4	1	0.0162201118030781	0.00592726563220974
10	USP2	5	1	0.0888109098757881	0.00594155735512496
3	BCOR	6	5	0.0846196632229636	0.00594497083742187
9	BCOR	6	5	0.0846196632229636	0.00594497083742187
20	CADPS2	3	1	0.0524416543236321	0.00595999773597446
23	CADPS2	3	1	0.0524416543236321	0.00595999773597446
12	PALMD	3	0	0.0225097780835279	0.00596048623864168
2	FRMD6	5	7	0.192909981775799	0.00596131538813835
2	FNDC8	1	1	0.443120418381226	0.00596930080784448
8	DENND2C	5	4	0.0509077140857761	0.00598194726028839
2	HESX1	1	0	0.253615127919911	0.00599194303806216
8	HESX1	1	0	0.253615127919911	0.00599194303806216
3	CPEB4	9	4	0.00242622355800276	0.00599684417962422
1	TMEM101	5	0	0.0134700566205733	0.00601270675484194
4	TMEM101	5	0	0.0134700566205733	0.00601270675484194
24	NCL	3	0	0.0225097780835279	0.00602437065614595
12	FAM107B	4	2	0.0572755322937167	0.00602609922950695
6	FAM107B	4	2	0.0572755322937167	0.00602609922950695
20	TBC1D30	4	1	0.0162201118030781	0.0060406738265651
11	CALN1	4	1	0.0162201118030781	0.00604249169404396
5	CALN1	4	1	0.0162201118030781	0.00604249169404396
21	MAP2	5	2	0.0219363074752996	0.00604781101620172
21	ABCB5	4	2	0.0572755322937167	0.00604826279711398
24	ABCB5	4	2	0.0572755322937167	0.00604826279711398
20	MYB	2	0	0.0641098374585967	0.00605129024854897
23	MYB	2	0	0.0641098374585967	0.00605129024854897
8	ABCA7	7	5	0.0148432183816402	0.00606131949247204
1	ACLY	6	0	0.0056716027876098	0.00606433672296655
19	OR11H1	5	0	0.0134700566205733	0.00606772845909042
7	OR11H1	5	0	0.0134700566205733	0.00606772845909042
2	BRWD1	5	8	0.332900257824791	0.0060842034402568
7	LARP1B	4	0	0.0319535085477812	0.006091421979196
7	APLP1	9	2	0.01125400622609	0.00609710685159475
10	APOB	12	4	0.00989202945520403	0.00610395332050892
22	APOB	12	4	0.00989202945520403	0.00610395332050892
2	NPHS1	4	2	0.0390105118789301	0.00610668466481529
9	LMAN1	4	1	0.0245246811914468	0.00611972994998403
5	AREL1	3	0	0.0161525342983755	0.00612752534175046
5	FAM129A	3	0	0.0161525342983755	0.00612791738955678
3	SYTL2	7	7	0.0785713684141379	0.0061378095336094
7	ABCD3	6	1	0.0462637282133709	0.00614123496299799
12	MAP3K15	3	0	0.0225097780835279	0.00614249396417716
21	MAP3K15	3	0	0.0225097780835279	0.00614249396417716
24	MAP3K15	3	0	0.0225097780835279	0.00614249396417716
8	GNAI2	7	4	0.00786363589941179	0.00614391301207917
3	MAPRE2	12	13	0.0401459080067668	0.00614560480385997
9	CNTNAP2	11	8	0.00774087532202981	0.00614661352707501
5	FAT1	5	4	0.0509077140857761	0.00615037642093088
5	AJUBA	1	0	0.253615127919911	0.00616865098338948
7	ST18	18	8	0.00782884872461602	0.00617304105285063
11	TTC9C	1	0	0.253615127919911	0.00619189288253501
2	TTC9C	1	0	0.253615127919911	0.00619189288253501
5	TTC9C	1	0	0.253615127919911	0.00619189288253501
8	TTC9C	1	0	0.253615127919911	0.00619189288253501
6	PKDCC	3	0	0.0225097780835279	0.00619383772508301
12	TAS2R38	3	0	0.0225097780835279	0.00619906425932057
15	TAS2R38	3	0	0.0225097780835279	0.00619906425932057
18	TAS2R38	3	0	0.0225097780835279	0.00619906425932057
21	TAS2R38	3	0	0.0225097780835279	0.00619906425932057
24	TAS2R38	3	0	0.0225097780835279	0.00619906425932057
3	TAS2R38	3	0	0.0225097780835279	0.00619906425932057
6	TAS2R38	3	0	0.0225097780835279	0.00619906425932057
9	TAS2R38	3	0	0.0225097780835279	0.00619906425932057
7	KCND3	25	15	0.0135835365397283	0.00620228990455466
7	MYPN	15	5	0.00477046537241921	0.00620766366270511
9	ARNT2	7	2	0.00284399645660909	0.00621264757172769
1	HPSE2	25	13	0.00404482555008145	0.0062142547477234
9	MRPL13	3	0	0.0225097780835279	0.00621603678225925
12	PIM1	3	0	0.0225097780835279	0.00621875966900573
6	PIM1	3	0	0.0225097780835279	0.00621875966900573
3	PDE2A	9	9	0.0601091039804632	0.00621957694346548
15	NOSIP	3	0	0.0225097780835279	0.00622694118266632
18	NOSIP	3	0	0.0225097780835279	0.00622694118266632
21	NOSIP	3	0	0.0225097780835279	0.00622694118266632
24	NOSIP	3	0	0.0225097780835279	0.00622694118266632
7	KIAA1244	4	19	0.0174496519330096	0.00623559252997228
3	SLK	5	2	0.0219363074752996	0.00626239396659829
9	SLK	5	2	0.0219363074752996	0.00626239396659829
14	CCDC173	2	0	0.0641098374585967	0.00626762341009136
17	CCDC173	2	0	0.0641098374585967	0.00626762341009136
5	CCDC173	2	0	0.0641098374585967	0.00626762341009136
3	GSTCD	4	0	0.00632107380266272	0.00627294594522118
12	KRT24	3	0	0.0225097780835279	0.00628843955096446
15	KRT24	3	0	0.0225097780835279	0.00628843955096446
18	KRT24	3	0	0.0225097780835279	0.00628843955096446
21	KRT24	3	0	0.0225097780835279	0.00628843955096446
24	KRT24	3	0	0.0225097780835279	0.00628843955096446
27	KRT24	3	0	0.0225097780835279	0.00628843955096446
6	KRT24	3	0	0.0225097780835279	0.00628843955096446
15	ITGA4	3	0	0.0225097780835279	0.00628909337038491
12	TMEM101	5	1	0.00814925564031181	0.00629176289149484
9	TMEM101	5	1	0.00814925564031181	0.00629176289149484
11	GIMAP2	2	0	0.0641098374585967	0.00631221337652865
23	GIMAP2	2	0	0.0641098374585967	0.00631221337652865
1	WDR90	4	0	0.0319535085477812	0.0063201691052784
7	FOXD2	5	1	0.0888109098757881	0.00632570589516426
8	RAPGEF3	6	6	0.085868851330861	0.00633204458914242
11	TMTC2	5	3	0.0284064679466607	0.00633355217838641
6	HS3ST3A1	4	1	0.0245246811914468	0.00635395536819362
11	CCDC136	4	2	0.0390105118789301	0.0063617820941587
11	ANKRD50	5	2	0.0134000231038825	0.0063630022352742
2	ALOX12	1	0	0.253615127919911	0.00637496717603885
10	FH	4	0	0.0319535085477812	0.00638378037409206
19	FH	4	0	0.0319535085477812	0.00638378037409206
22	FH	4	0	0.0319535085477812	0.00638378037409206
7	FH	4	0	0.0319535085477812	0.00638378037409206
16	SUSD2	4	0	0.0319535085477812	0.00638487275482952
4	SUSD2	4	0	0.0319535085477812	0.00638487275482952
1	DIAPH2	5	0	0.0134700566205733	0.00639321760740833
7	DIAPH2	5	0	0.0134700566205733	0.00639321760740833
1	RBBP8	9	8	0.460202965800759	0.00639356263851019
5	ATP2B2	6	5	0.0357819658283255	0.0063961601544745
9	USP22	3	0	0.0225097780835279	0.00640718835719586
8	SERTAD3	3	0	0.0161525342983755	0.00642461960910398
12	CHD6	4	1	0.0245246811914468	0.00643329381331614
14	ZXDC	2	0	0.0641098374585967	0.00643833067184603
5	HECW1	4	4	0.11790919254466	0.00643834820660094
8	PLCG2	6	6	0.085868851330861	0.00644110372679051
14	MRPL37	3	0	0.0161525342983755	0.00646600412621984
17	MRPL37	3	0	0.0161525342983755	0.00646600412621984
3	ZC3H12A	3	0	0.0225097780835279	0.00647025589730907
14	GC	2	0	0.0641098374585967	0.00648104565257815
9	SCUBE1	7	5	0.0454091200619039	0.00649020396801566
5	PKP4	5	1	0.00482491176515207	0.00652123484332728
20	KIF5C	3	1	0.0524416543236321	0.00652274458728786
23	KIF5C	3	1	0.0524416543236321	0.00652274458728786
18	YEATS2	3	0	0.0225097780835279	0.00652322479534642
23	NAV2	5	7	0.192909981775799	0.00656909666845461
1	GRB2	11	2	0.00293122314035735	0.00657860229900364
9	NT5C3A	4	2	0.0572755322937167	0.00658967431272595
2	FAM92A1	5	3	0.0284064679466607	0.00661137211701762
11	TMPRSS7	3	0	0.0161525342983755	0.00661752444796102
23	TMPRSS7	3	0	0.0161525342983755	0.00661752444796102
2	FAM84B	3	1	0.0524416543236321	0.00661792463062699
8	FAM84B	3	1	0.0524416543236321	0.00661792463062699
3	NUBPL	6	5	0.0846196632229636	0.00662235446249996
17	ANKRD50	2	0	0.0641098374585967	0.0066294117576597
21	KIAA0226	6	2	0.00803646598052075	0.00662989151690788
1	KCNJ12	5	0	0.0134700566205733	0.00663220150604052
7	KCNJ12	5	0	0.0134700566205733	0.00663220150604052
1	ARHGAP18	5	0	0.0134700566205733	0.00664047509763755
3	TMEM101	4	0	0.00632107380266272	0.0066507357426204
6	TMEM101	4	0	0.00632107380266272	0.0066507357426204
5	SEZ6L	4	3	0.07315783024566	0.00668224415769303
8	UCHL5	4	2	0.0390105118789301	0.0066883140529266
2	FGFR3	3	1	0.0524416543236321	0.00668853306320569
21	PIK3C2G	3	0	0.0225097780835279	0.00670595483137006
24	PIK3C2G	3	0	0.0225097780835279	0.00670595483137006
7	BCL6	10	2	0.00576493560157485	0.00671583683195184
12	CHD8	5	3	0.0451027099665978	0.0067158997754089
3	ELK3	5	4	0.127700800024635	0.00673444283671875
8	FAM20A	6	6	0.085868851330861	0.00674201445291043
12	COLQ	4	1	0.0245246811914468	0.0067553931137675
6	COLQ	4	1	0.0245246811914468	0.0067553931137675
20	ZNF839	4	1	0.0162201118030781	0.00676052441723193
9	MTPN	6	3	0.018421405028344	0.00677865505574063
12	RCN1	8	9	0.102244732604361	0.00677996036629631
9	AGPAT9	4	1	0.0245246811914468	0.00678477220989172
10	ST3GAL3	4	0	0.0319535085477812	0.00679290992252466
20	ACAD11	4	1	0.0162201118030781	0.00680336861556679
2	PFKFB1	3	2	0.106773968104463	0.00680836209910203
11	DEPDC5	5	3	0.0284064679466607	0.00681072541647861
2	RECQL5	4	4	0.11790919254466	0.00684081085052605
19	NLRP1	7	1	0.0120682852920432	0.00684141795346668
3	NRCAM	14	13	0.00879282143946066	0.00684573984172703
20	M6PR	3	0	0.0161525342983755	0.00684695570567477
6	PIPOX	3	2	0.140902705528139	0.00686077424181789
9	CARD8	4	0	0.00632107380266272	0.00686589842015529
8	KIF5C	9	8	0.0194279453393473	0.00687588138586365
5	GLIS3	9	13	0.132295803156047	0.0068795485073918
8	ASF1B	3	1	0.0524416543236321	0.00690661801387743
21	SRBD1	3	0	0.0225097780835279	0.0069091985160547
24	SRBD1	3	0	0.0225097780835279	0.0069091985160547
23	ZMYND8	3	1	0.0524416543236321	0.0069137005300102
12	ORC5	3	0	0.0225097780835279	0.00691608702706985
24	ORC5	3	0	0.0225097780835279	0.00691608702706985
1	ARAP1	8	5	0.170666942810864	0.00692389143781711
9	FRMPD2	6	3	0.018421405028344	0.00692395512389138
7	MYO18A	23	14	0.0171167136505485	0.00694542286061915
12	FCRL2	3	0	0.0225097780835279	0.006964322065095
21	FCRL2	3	0	0.0225097780835279	0.006964322065095
24	FCRL2	3	0	0.0225097780835279	0.006964322065095
9	FCRL2	3	0	0.0225097780835279	0.006964322065095
1	NR3C2	15	7	0.016143235150409	0.00696640989154507
19	DLG5	0	9	0.0125249252030702	0.00697177811366278
9	ACIN1	8	4	0.00615132810073302	0.00697963552333892
12	PTP4A3	3	0	0.0225097780835279	0.00698335411755071
10	EFTUD1	5	0	0.0134700566205733	0.00699174124565695
9	DCP1A	6	5	0.0846196632229636	0.0070312489807701
1	ASAP2	10	4	0.0312712626820359	0.00703174976437635
1	DOCK4	29	18	0.00968522924436848	0.00704180333370754
9	EXTL2	5	2	0.0219363074752996	0.00704388869561744
2	SPOCK1	14	18	0.021562807504479	0.00704523328880986
9	TAF5	3	0	0.0225097780835279	0.00705210937128419
19	ATP9B	5	0	0.0134700566205733	0.00706343199367396
2	ZNF541	4	1	0.0162201118030781	0.00707338685103953
21	CPT1B	4	0	0.00632107380266272	0.00708750222840978
1	PET112	5	0	0.0134700566205733	0.00712881158295443
9	PRPF40B	6	3	0.018421405028344	0.00716956660319444
2	SLC52A3	3	0	0.0161525342983755	0.00717925009815693
6	XYLT1	6	3	0.018421405028344	0.00718717509493312
7	PIGT	0	6	0.0420201868780073	0.00719120695210793
7	RFX2	8	4	0.1389026635772	0.00720013320722971
21	ISLR2	3	0	0.0225097780835279	0.00720163444088309
7	FAM198B	7	1	0.0120682852920432	0.0072113723265188
2	ARHGAP25	6	5	0.0357819658283255	0.00723231193414205
21	MMP14	4	1	0.0245246811914468	0.00723964338526021
6	KLHL8	3	0	0.0225097780835279	0.00725251730661295
11	KIF1B	5	4	0.0509077140857761	0.0072549383018893
3	MRTO4	3	0	0.0225097780835279	0.00726481106291449
9	MRTO4	3	0	0.0225097780835279	0.00726481106291449
15	PTPRC	3	0	0.0225097780835279	0.0072793048219134
18	PTPRC	3	0	0.0225097780835279	0.0072793048219134
15	FAM8A1	3	0	0.0225097780835279	0.00728023323440231
18	FAM8A1	3	0	0.0225097780835279	0.00728023323440231
27	FAM8A1	3	0	0.0225097780835279	0.00728023323440231
3	FAM8A1	3	0	0.0225097780835279	0.00728023323440231
6	FAM8A1	3	0	0.0225097780835279	0.00728023323440231
5	ITGBL1	4	3	0.07315783024566	0.00728890518644081
22	ERBB4	8	1	0.00565438320309934	0.00729874281529678
3	AGPAT9	3	0	0.0225097780835279	0.00729887455887107
10	NPHS1	7	2	0.0413874846033175	0.00730950101664503
1	SEMA6B	5	0	0.0134700566205733	0.00731620177569324
8	SCAMP1	4	2	0.0390105118789301	0.00732707127940347
12	DUSP5	3	0	0.0225097780835279	0.00733354725469225
6	DUSP5	3	0	0.0225097780835279	0.00733354725469225
7	RBAK	3	0	0.0757102518856612	0.00733762127324917
12	MCU	3	0	0.0225097780835279	0.00734327502777827
21	MCU	3	0	0.0225097780835279	0.00734327502777827
24	MCU	3	0	0.0225097780835279	0.00734327502777827
15	ZNF335	4	1	0.0245246811914468	0.00736076567950796
18	ZNF335	4	1	0.0245246811914468	0.00736076567950796
6	ZNF335	4	1	0.0245246811914468	0.00736076567950796
2	DEFB125	2	0	0.0641098374585967	0.00736246721498465
2	AMZ2	4	0	0.00405616095662332	0.00736649887470646
24	YEATS2	4	0	0.00632107380266272	0.00739037053426697
2	FAM49B	8	9	0.0485772770345658	0.00739320129170569
8	FAM49B	8	9	0.0485772770345658	0.00739320129170569
7	RIMBP2	10	3	0.0199994120148066	0.00740658917919427
3	RUNX1T1	14	16	0.0369312024382967	0.00741036194431209
6	TRANK1	5	1	0.00814925564031181	0.00741848581368402
23	SBSN	2	0	0.0641098374585967	0.00741922129993621
6	LPAR1	5	2	0.0219363074752996	0.00744762539784751
12	ACOT11	4	1	0.0245246811914468	0.00745490715662222
21	ACOT11	4	1	0.0245246811914468	0.00745490715662222
24	ACOT11	4	1	0.0245246811914468	0.00745490715662222
6	GABRA2	3	0	0.0225097780835279	0.00745910531739915
20	HNRNPM	2	0	0.0641098374585967	0.00747681449110985
23	HNRNPM	2	0	0.0641098374585967	0.00747681449110985
7	MYO1C	12	4	0.00989202945520403	0.00750265964443127
1	CPEB4	13	4	0.00544510225299798	0.00751686540247924
21	HIST1H2BA	3	0	0.0225097780835279	0.00752558885356357
14	KIF27	4	1	0.0162201118030781	0.00753164091974676
17	KIF27	4	1	0.0162201118030781	0.00753164091974676
5	KIF27	4	1	0.0162201118030781	0.00753164091974676
10	PKDCC	4	0	0.0319535085477812	0.0075371732440379
4	HIVEP1	5	0	0.0134700566205733	0.00753811851998885
1	SYT1	11	4	0.0177304383916926	0.00755791162524417
7	SYT1	11	4	0.0177304383916926	0.00755791162524417
12	FGGY	9	6	0.016157898910159	0.00756659619291997
2	NFE2L2	7	4	0.00786363589941179	0.00757196444818701
7	TRIM45	5	0	0.0134700566205733	0.00760739046800241
11	SLC2A7	3	0	0.0161525342983755	0.00761040008391884
14	SLC2A7	3	0	0.0161525342983755	0.00761040008391884
17	SLC2A7	3	0	0.0161525342983755	0.00761040008391884
23	SLC2A7	3	0	0.0161525342983755	0.00761040008391884
2	SLC2A7	3	0	0.0161525342983755	0.00761040008391884
5	SLC2A7	3	0	0.0161525342983755	0.00761040008391884
9	REPS1	6	0	0.000494355218497683	0.0076526749035522
18	KMT2D	5	1	0.00814925564031181	0.0076583208722102
6	TBC1D17	2	0	0.0799396681749623	0.00766567586654123
7	CYP39A1	8	2	0.0217370694996369	0.00766750444822116
11	PARM1	3	0	0.0161525342983755	0.00766898778244123
1	DMGDH	2	9	0.130795562019084	0.00767447521973668
7	DMGDH	2	9	0.130795562019084	0.00767447521973668
8	PPP2R2A	7	6	0.0253243952320667	0.00768004376971391
3	KLHDC8A	3	0	0.0225097780835279	0.00768398374247379
9	KLHDC8A	3	0	0.0225097780835279	0.00768398374247379
2	RAPGEF3	5	3	0.0284064679466607	0.00768650761015843
8	C9orf57	2	0	0.0641098374585967	0.00769643231454698
14	ORC3	3	0	0.0161525342983755	0.00770344482790071
17	ORC3	3	0	0.0161525342983755	0.00770344482790071
6	KIF5B	3	1	0.0710758909261235	0.00770448940478416
9	MCU	8	9	0.102244732604361	0.0077045023667735
2	SYF2	2	0	0.0641098374585967	0.00770536683553653
8	NAV3	8	10	0.0949625594709933	0.00770960104091654
19	ITGA4	5	0	0.0134700566205733	0.007710811911755
14	BICD1	2	0	0.0641098374585967	0.00772139558424567
17	BICD1	2	0	0.0641098374585967	0.00772139558424567
5	BICD1	2	0	0.0641098374585967	0.00772139558424567
14	ACSL6	2	0	0.0641098374585967	0.00772301635258636
17	ACSL6	2	0	0.0641098374585967	0.00772301635258636
1	EFCAB5	6	2	0.0773344430919609	0.00774596237546798
7	EFCAB5	6	2	0.0773344430919609	0.00774596237546798
12	PDZRN3	9	3	0.000990913411853329	0.00776460329940918
1	GALNTL6	6	1	0.0462637282133709	0.00777211429600573
7	GALNTL6	6	1	0.0462637282133709	0.00777211429600573
17	ZBTB41	2	0	0.0641098374585967	0.00777261436353991
5	ZBTB41	2	0	0.0641098374585967	0.00777261436353991
8	DAPK1	10	10	0.0170425157872471	0.00777627369955302
2	CCP110	2	1	0.160024443779039	0.00778238839053524
1	SNCAIP	12	2	0.00148356069531929	0.00782676479216294
7	SNCAIP	12	2	0.00148356069531929	0.00782676479216294
17	MKLN1	2	0	0.0641098374585967	0.00782787544081255
23	MKLN1	2	0	0.0641098374585967	0.00782787544081255
21	MYO3A	3	0	0.0225097780835279	0.00783558355083885
24	MYO3A	3	0	0.0225097780835279	0.00783558355083885
1	SGIP1	7	1	0.0120682852920432	0.00783608538683349
11	VCPKMT	3	0	0.0161525342983755	0.00784767045214059
23	VCPKMT	3	0	0.0161525342983755	0.00784767045214059
2	SNX19	5	4	0.0509077140857761	0.00785547060495618
1	TAF6	5	0	0.0134700566205733	0.00786197076785811
1	SAE1	8	1	0.00565438320309934	0.00786208032801284
7	SAE1	8	1	0.00565438320309934	0.00786208032801284
10	RTL1	5	0	0.0134700566205733	0.00786613066518636
7	RTL1	5	0	0.0134700566205733	0.00786613066518636
12	SKIL	3	0	0.0225097780835279	0.00787168491287434
12	NRP1	7	4	0.015045376156244	0.00787880351505523
2	OMD	2	0	0.0641098374585967	0.00788368541422954
5	OMD	2	0	0.0641098374585967	0.00788368541422954
1	TMEM109	5	0	0.0134700566205733	0.00788508944002861
7	TMEM109	5	0	0.0134700566205733	0.00788508944002861
14	MLIP	2	0	0.0641098374585967	0.00788741505986337
17	MLIP	2	0	0.0641098374585967	0.00788741505986337
17	HIVEP1	2	0	0.0641098374585967	0.00790661759981679
3	SOX11	7	5	0.0454091200619039	0.0079087718189758
9	BAIAP2L2	4	1	0.0245246811914468	0.00791217299642055
9	C16orf52	5	2	0.0219363074752996	0.00791568239536675
2	TFF3	2	0	0.0641098374585967	0.0079222037827748
8	TFF3	2	0	0.0641098374585967	0.0079222037827748
17	SENP7	2	0	0.0641098374585967	0.00792634406612011
5	SENP7	2	0	0.0641098374585967	0.00792634406612011
2	CD9	3	2	0.106773968104463	0.00792794988061485
8	CD9	3	2	0.106773968104463	0.00792794988061485
12	MNX1	5	1	0.00814925564031181	0.00793681648678123
5	SOBP	7	5	0.0148432183816402	0.00794426119455944
2	SPTLC2	4	1	0.0162201118030781	0.00794591780307552
19	TBXAS1	4	0	0.0319535085477812	0.00794592275372164
22	TBXAS1	4	0	0.0319535085477812	0.00794592275372164
12	GCC2	4	1	0.0245246811914468	0.00794769474675494
21	GCC2	4	1	0.0245246811914468	0.00794769474675494
24	GCC2	4	1	0.0245246811914468	0.00794769474675494
3	PPARGC1A	11	13	0.0657620328993683	0.00795031977826005
9	TMSB10	3	0	0.0225097780835279	0.00795163298020911
12	ARID1A	7	3	0.00719626055593957	0.00795191048773741
13	PRRC2B	5	0	0.0134700566205733	0.00797337418841928
16	PRRC2B	5	0	0.0134700566205733	0.00797337418841928
5	NPHS1	3	1	0.0524416543236321	0.00798037234391223
7	EOMES	10	1	0.00120036713791726	0.00798670924653211
10	SH3RF1	5	0	0.0134700566205733	0.00799633983576977
11	C16orf80	3	0	0.0161525342983755	0.00800169057688468
2	C16orf80	5	2	0.0134000231038825	0.00800169057688468
5	C16orf80	3	0	0.0161525342983755	0.00800169057688468
8	C16orf80	5	2	0.0134000231038825	0.00800169057688468
21	TMEM246	3	0	0.0225097780835279	0.00801029656765384
20	MPDZ	7	6	0.0253243952320667	0.00801036225787635
20	HNRNPDL	3	0	0.0161525342983755	0.00801631109338259
14	VWDE	2	0	0.0641098374585967	0.00802070462845935
11	UCHL5	2	0	0.0641098374585967	0.00802193376603863
5	UCHL5	2	0	0.0641098374585967	0.00802193376603863
9	MYBPC1	8	5	0.0121114953691014	0.00803145296442447
10	CNP	6	1	0.0462637282133709	0.00803650228963569
20	TTC21A	5	2	0.0134000231038825	0.00803901790511316
23	MPDZ	6	4	0.0205537858670998	0.00804359753917222
10	IMPG2	1	8	0.0873672656800455	0.00804700873074466
22	IMPG2	1	8	0.0873672656800455	0.00804700873074466
2	PDZD2	12	10	0.00437972418746639	0.00804868810894043
9	PRDM11	8	9	0.102244732604361	0.00805346795288065
11	KRT222	2	0	0.0641098374585967	0.00806081200456481
14	TMEM247	2	0	0.0641098374585967	0.00808343067615956
17	TMEM247	2	0	0.0641098374585967	0.00808343067615956
5	TMEM247	2	0	0.0641098374585967	0.00808343067615956
3	PSME2	2	0	0.0799396681749623	0.00808474746627568
9	PSME2	2	0	0.0799396681749623	0.00808474746627568
1	ZMIZ1	29	17	0.00557435297686326	0.00808553827876548
12	SLC9A9	8	5	0.0121114953691014	0.00809440298097963
8	NCOA7	8	5	0.00585935250984611	0.00810093465299182
11	NADSYN1	5	1	0.00482491176515207	0.00810870621333661
23	NADSYN1	5	1	0.00482491176515207	0.00810870621333661
15	CNTROB	3	0	0.0225097780835279	0.00811155410574781
10	MYOM2	6	1	0.0462637282133709	0.00811168034605847
22	MYOM2	6	1	0.0462637282133709	0.00811168034605847
20	MGAT4C	2	0	0.0641098374585967	0.00811827651723444
23	MGAT4C	2	0	0.0641098374585967	0.00811827651723444
1	CBX3	0	1	1	0.0081485469347317
7	CBX3	0	1	1	0.0081485469347317
21	CKAP2L	5	2	0.0219363074752996	0.00815000367543214
9	CKAP2L	5	2	0.0219363074752996	0.00815000367543214
22	DLG5	0	7	0.0232589628477377	0.0081696041772799
11	HIVEP1	4	2	0.0390105118789301	0.00817620827199482
4	PRDM11	6	1	0.0462637282133709	0.00817667587792551
2	ZNF706	3	1	0.0524416543236321	0.008190294880805
8	ZNF706	3	1	0.0524416543236321	0.008190294880805
9	DYSF	12	12	0.0219511257860288	0.00819103497636643
10	ITGB8	6	1	0.0462637282133709	0.0082007048991092
4	ITGB8	6	1	0.0462637282133709	0.0082007048991092
5	CCAR1	3	0	0.0161525342983755	0.00820213513140013
20	TMC1	3	1	0.0524416543236321	0.00821294374819974
11	MGAT4C	3	1	0.0524416543236321	0.00821370269525862
1	RTKN2	9	3	0.0354368278576322	0.00823033781541969
20	RYR3	7	9	0.141225757769951	0.00823429071074288
10	CYP39A1	7	1	0.0120682852920432	0.00823638972699248
11	PAPSS1	3	0	0.0161525342983755	0.00824504222216748
8	PAPSS1	3	0	0.0161525342983755	0.00824504222216748
11	CDK5	2	0	0.0641098374585967	0.00825022244429493
20	CDK5	2	0	0.0641098374585967	0.00825022244429493
23	CDK5	2	0	0.0641098374585967	0.00825022244429493
9	CEP97	4	1	0.0245246811914468	0.00825196195591139
9	PTGFR	5	1	0.00814925564031181	0.00825435398524962
2	HEBP2	4	0	0.00405616095662332	0.00826013083023876
20	GRID1	2	0	0.0641098374585967	0.00826225075898993
23	GRID1	2	0	0.0641098374585967	0.00826225075898993
8	GDPD4	5	2	0.0134000231038825	0.00826226697540285
5	NR3C2	5	2	0.0134000231038825	0.00826813956453448
23	TNRC6A	5	2	0.0134000231038825	0.00827780901110489
2	PPP1R16A	4	2	0.0390105118789301	0.00828818212551438
3	SNAP23	1	1	0.486299648064354	0.00829148321763767
9	SNAP23	1	1	0.486299648064354	0.00829148321763767
6	PSD3	5	3	0.0451027099665978	0.00830043662501575
1	WNT7A	8	1	0.00565438320309934	0.00832510659239177
7	WNT7A	8	1	0.00565438320309934	0.00832510659239177
21	DLK2	3	0	0.0225097780835279	0.00833176672653766
19	CHD8	6	1	0.0462637282133709	0.00833283532057907
1	MTUS2	9	1	0.00261819188956685	0.00834281588145669
9	NINJ2	5	5	0.156818013381163	0.00834779954475811
12	CFB	3	1	0.0710758909261235	0.00834923725545775
24	CFB	3	1	0.0710758909261235	0.00834923725545775
1	GLUD1	3	1	0.316989644872981	0.00836215635380011
21	SND1	4	2	0.0572755322937167	0.00836745505882189
24	SND1	4	2	0.0572755322937167	0.00836745505882189
9	HUS1	5	2	0.0219363074752996	0.00838136943443332
11	JAZF1	0	16	0.0165949929108794	0.00841173458455867
5	JAZF1	0	16	0.0165949929108794	0.00841173458455867
13	MAGI2	4	0	0.0319535085477812	0.00841648505978207
16	MAGI2	4	0	0.0319535085477812	0.00841648505978207
12	PHYHD1	4	1	0.0245246811914468	0.00842303872023983
24	PHYHD1	4	1	0.0245246811914468	0.00842303872023983
8	RECQL	4	3	0.07315783024566	0.00842679959736129
4	TTLL11	9	1	0.00261819188956685	0.00842951137130203
7	USP13	10	3	0.0199994120148066	0.00843170258791866
8	ALPL	4	1	0.0162201118030781	0.00843999745293831
3	EXOC6B	12	9	0.00563671486637247	0.00844421206268066
7	GPD2	11	3	0.0111920137863875	0.00844846589771813
9	ATP2B2	1	13	0.129920321136176	0.00845208838169002
3	CNR1	7	4	0.015045376156244	0.00846712511431012
11	CA10	5	5	0.134006502987774	0.00848535062748395
9	NRP1	13	16	0.0580379833548312	0.00848855910726598
11	AP1S1	4	5	0.242421139674541	0.00850302618923439
8	AP1S1	4	6	0.284421057999965	0.00850302618923439
8	VCL	8	8	0.0371477157377716	0.00850315174224934
9	SKIL	4	1	0.0245246811914468	0.00851327791994064
8	SLC22A24	3	3	0.174537424329996	0.00854725764485582
3	CNBD2	4	1	0.0245246811914468	0.00855789658130904
3	RBM5	4	1	0.0245246811914468	0.0085654928412639
6	CELSR3	2	0	0.0799396681749623	0.00857068246934791
1	PER2	5	0	0.0134700566205733	0.00857119160289069
6	SRPK2	5	2	0.0219363074752996	0.00858893596586103
19	FGGY	4	0	0.0319535085477812	0.00859378230965098
22	FGGY	4	0	0.0319535085477812	0.00859378230965098
4	TET2	8	1	0.00565438320309934	0.00859417600396984
8	NAGK	3	1	0.0524416543236321	0.00859465163759153
4	TRANK1	6	1	0.0462637282133709	0.00861196880859417
11	OR6C70	2	0	0.0641098374585967	0.0086126179807248
20	OR6C70	2	0	0.0641098374585967	0.0086126179807248
23	OR6C70	2	0	0.0641098374585967	0.0086126179807248
8	OR6C70	2	0	0.0641098374585967	0.0086126179807248
2	CNST	5	5	0.134006502987774	0.00861514916274766
3	MYLK3	5	5	0.156818013381163	0.00862487532427647
11	COL5A2	5	2	0.0134000231038825	0.00863392646931663
20	COL5A2	5	2	0.0134000231038825	0.00863392646931663
23	COL5A2	5	2	0.0134000231038825	0.00863392646931663
8	FLRT1	2	0	0.0641098374585967	0.00863703174459642
11	TET2	5	1	0.00482491176515207	0.0086376374858091
1	CALD1	22	12	0.00830262268811699	0.00863825565181204
24	CHD8	4	1	0.0245246811914468	0.00863888670510306
21	E4F1	5	2	0.0219363074752996	0.00864516219352485
9	E4F1	5	2	0.0219363074752996	0.00864516219352485
12	ENPP5	3	0	0.0225097780835279	0.00864709492418729
21	ENPP5	3	0	0.0225097780835279	0.00864709492418729
24	ENPP5	3	0	0.0225097780835279	0.00864709492418729
9	CPEB4	9	4	0.00242622355800276	0.00866289124658896
2	TMEM51	4	1	0.0162201118030781	0.00866514571963626
20	CASK	2	0	0.0641098374585967	0.00867040141080031
7	TSEN54	1	6	0.249340765454958	0.00867928174552841
9	KBTBD2	3	1	0.0710758909261235	0.00868398380628484
3	GAPVD1	5	2	0.0219363074752996	0.00868872380475081
1	JMJD1C	15	8	0.0320190572482493	0.0086906592882381
1	RORA	52	50	0.0743593477165366	0.00869358052004723
8	CLOCK	4	2	0.0390105118789301	0.00870384010537194
8	IMPDH1	4	2	0.0390105118789301	0.00871321906566246
9	FHL1	5	1	0.00814925564031181	0.00871327205411427
1	ATP1A2	9	3	0.0354368278576322	0.00872385268771527
7	ATP1A2	9	3	0.0354368278576322	0.00872385268771527
3	HIST1H2BA	3	0	0.0225097780835279	0.00872688905526597
8	ESR1	8	7	0.0299507781468547	0.00874091102802218
19	TOX	4	0	0.0319535085477812	0.00877388216271395
10	MYH14	9	2	0.01125400622609	0.00877611563863849
7	ID3	5	2	0.141016962608704	0.00877664759176787
5	EMCN	3	0	0.0161525342983755	0.0087826283886982
8	PARD3B	12	13	0.0168537879177266	0.00879250023076664
10	RBPMS	6	0	0.0056716027876098	0.00879302706613758
12	COX4I1	3	0	0.0225097780835279	0.00879803076606837
21	COX4I1	3	0	0.0225097780835279	0.00879803076606837
24	COX4I1	3	0	0.0225097780835279	0.00879803076606837
6	COL19A1	3	1	0.0710758909261235	0.00880071791975152
8	GRIN3A	7	5	0.0148432183816402	0.00881220483348474
20	FAN1	3	1	0.0524416543236321	0.00881669244150073
23	FAN1	3	1	0.0524416543236321	0.00881669244150073
9	DPYSL5	8	7	0.0413604828661914	0.00882191844096326
5	PATZ1	3	3	0.174537424329996	0.00883369830561294
8	TAL2	2	0	0.0641098374585967	0.00883369830561294
5	DTX1	3	0	0.0161525342983755	0.00883554654285141
9	RUNX1T1	14	17	0.0422661933697722	0.0088376700472709
2	DNAAF2	2	0	0.0641098374585967	0.00884868321327196
5	FAM172A	3	1	0.0524416543236321	0.00886221816188639
5	GPR61	3	0	0.0161525342983755	0.00886510529044602
7	GLIS2	3	9	0.256038583730719	0.00886935205292525
1	LSS	4	0	0.0319535085477812	0.00888661326522574
1	RHOJ	6	1	0.0462637282133709	0.00889009760951007
7	RHOJ	6	1	0.0462637282133709	0.00889009760951007
9	THUMPD3	6	5	0.0846196632229636	0.00889109728558575
11	LIPI	2	0	0.0641098374585967	0.00890483693788138
20	LIPI	2	0	0.0641098374585967	0.00890483693788138
23	LIPI	2	0	0.0641098374585967	0.00890483693788138
8	LIPI	2	0	0.0641098374585967	0.00890483693788138
7	CHN1	14	5	0.00827316028393718	0.00891198927508035
21	CARD8	3	0	0.0225097780835279	0.00891742247120938
6	PLXNA2	8	6	0.030536676098971	0.00891792360173885
20	TACC2	5	3	0.0284064679466607	0.00893320654780645
1	KCNH1	16	9	0.0387904045642578	0.00893352383427272
3	SHQ1	6	4	0.0352591217369508	0.00893822315084159
9	SHQ1	6	4	0.0352591217369508	0.00893822315084159
6	NRP1	6	4	0.0352591217369508	0.00894928467800406
2	DOK6	3	1	0.0524416543236321	0.00896401667144252
8	DOK6	3	1	0.0524416543236321	0.00896401667144252
10	GLIS2	1	7	0.148489231478437	0.0089665197151495
9	PPARGC1A	12	15	0.0803665636623083	0.00898619060493492
20	ENO4	3	0	0.0161525342983755	0.00898992603444583
8	ENO4	3	0	0.0161525342983755	0.00898992603444583
5	DEPDC5	3	1	0.0524416543236321	0.00899304690363555
3	PIGR	3	0	0.0225097780835279	0.00899660712469684
15	ACOT11	3	1	0.0710758909261235	0.00900477389607132
18	ACOT11	3	1	0.0710758909261235	0.00900477389607132
6	ACOT11	3	1	0.0710758909261235	0.00900477389607132
11	LIPC	4	0	0.00405616095662332	0.00901464377024891
4	NEDD4L	0	7	0.0232589628477377	0.00902115470691053
8	HR	6	5	0.0357819658283255	0.00902311855303719
9	PIGR	4	1	0.0245246811914468	0.00902576155352888
9	MLF2	6	2	0.00803646598052075	0.00902683330152943
1	PTPRC	9	5	0.108106945107017	0.00902909992360315
7	RORA	52	51	0.0944090821026786	0.00903082859994302
2	SPRED1	3	2	0.106773968104463	0.0090333775132911
8	SPRED1	3	2	0.106773968104463	0.0090333775132911
19	PRPF8	0	7	0.0232589628477377	0.00903610112108818
8	SEPT9	5	6	0.158378867540005	0.00903857998683716
10	CASZ1	18	10	0.0201910493524679	0.00905215931300576
20	PFKFB1	5	4	0.0509077140857761	0.0090602323750575
2	AGAP3	5	4	0.0509077140857761	0.00907454431645339
15	MINK1	3	0	0.0225097780835279	0.00907896951122722
3	OTOP2	1	1	0.486299648064354	0.00909104014629044
3	CDV3	3	0	0.0225097780835279	0.00909592674296428
7	XPO5	2	11	0.0521276932727153	0.00910124946960084
14	MAPK4	2	0	0.0641098374585967	0.00910821355913577
17	MAPK4	2	0	0.0641098374585967	0.00910821355913577
9	EIF4G1	7	3	0.00719626055593957	0.00911049963714982
8	SLC34A1	3	1	0.0524416543236321	0.00912299901907719
2	TMEM59	2	0	0.0641098374585967	0.00913048533332523
5	TMEM59	2	0	0.0641098374585967	0.00913048533332523
8	AIFM3	3	2	0.106773968104463	0.00913149886576529
12	COX11	3	0	0.0225097780835279	0.00913284525055905
9	COX11	3	0	0.0225097780835279	0.00913284525055905
10	YEATS2	5	1	0.0888109098757881	0.00913549377216852
10	TRAP1	4	0	0.0319535085477812	0.0091425200701433
19	TRAP1	4	0	0.0319535085477812	0.0091425200701433
22	TRAP1	4	0	0.0319535085477812	0.0091425200701433
8	HIVEP1	6	4	0.0205537858670998	0.00914555402535244
5	ROCK2	3	0	0.0161525342983755	0.00915740925970569
5	ZFP36L1	2	0	0.0641098374585967	0.00916175260847034
11	ZNF442	3	1	0.0524416543236321	0.00916318254417084
23	ZNF442	3	1	0.0524416543236321	0.00916318254417084
10	PSD2	0	8	0.0240476918560949	0.00916321554159876
12	KRI1	4	2	0.0572755322937167	0.00916545789076412
24	KRI1	4	2	0.0572755322937167	0.00916545789076412
8	TMEM134	4	1	0.0162201118030781	0.00917607186894648
9	GPC5	6	4	0.0352591217369508	0.0091782189312529
12	RHBG	3	1	0.0710758909261235	0.00917949502799006
21	RHBG	3	1	0.0710758909261235	0.00917949502799006
24	RHBG	3	1	0.0710758909261235	0.00917949502799006
20	NAGK	2	0	0.0641098374585967	0.00918635157396986
15	ZFHX2	4	1	0.0245246811914468	0.00918664732017251
18	ZFHX2	4	1	0.0245246811914468	0.00918664732017251
6	TRAK1	4	2	0.0572755322937167	0.00919721665814468
4	MAGI2	12	4	0.00989202945520403	0.00919733575124872
9	SRRT	6	2	0.00803646598052075	0.0091993008623012
9	MUS81	2	0	0.0799396681749623	0.00924962232227134
8	SLC52A3	3	1	0.0524416543236321	0.00925161196216124
8	CEP78	7	4	0.00786363589941179	0.0092631401873913
1	ANKRD2	3	1	0.316989644872981	0.00926972326998175
8	EMB	3	1	0.0524416543236321	0.0092718906433176
3	PDE10A	7	4	0.015045376156244	0.00927254065856067
1	IL13	5	0	0.0134700566205733	0.0092728997058719
7	IL13	5	0	0.0134700566205733	0.0092728997058719
2	SREK1	3	4	0.378590732838539	0.00927825468910229
11	TSC1	3	2	0.106773968104463	0.00927847043212742
3	DUSP5	4	1	0.0245246811914468	0.00927897298948842
9	DUSP5	4	1	0.0245246811914468	0.00927897298948842
9	THUMPD1	3	0	0.0225097780835279	0.00928757255042393
14	BRWD1	3	3	0.174537424329996	0.00929202594371085
11	ADRB3	2	0	0.0641098374585967	0.00929730613274595
14	ADRB3	2	0	0.0641098374585967	0.00929730613274595
17	ADRB3	2	0	0.0641098374585967	0.00929730613274595
20	ADRB3	2	0	0.0641098374585967	0.00929730613274595
23	ADRB3	2	0	0.0641098374585967	0.00929730613274595
2	ADRB3	2	0	0.0641098374585967	0.00929730613274595
5	ADRB3	2	0	0.0641098374585967	0.00929730613274595
8	ADRB3	2	0	0.0641098374585967	0.00929730613274595
9	CAPRIN1	6	4	0.0352591217369508	0.00930288113228082
6	NCOA2	9	9	0.0601091039804632	0.0093045785741958
9	TMBIM4	4	2	0.0572755322937167	0.00931462054835656
1	DNAJC5G	2	1	0.577305425211903	0.00932030587482853
8	SLC37A3	5	2	0.0134000231038825	0.00932264471155623
9	TRAK1	9	6	0.016157898910159	0.00932602279114475
1	GPRIN1	10	1	0.00120036713791726	0.00933012441430192
12	RYR2	1	15	0.0511994077686273	0.00933631741490705
3	ST8SIA3	3	0	0.0225097780835279	0.00934762495184962
13	STXBP5	5	0	0.0134700566205733	0.00935546359174337
2	NR5A2	8	6	0.0107146284033119	0.00936536145130591
11	PP2D1	3	1	0.0524416543236321	0.00936762958242808
20	PP2D1	3	1	0.0524416543236321	0.00936762958242808
23	PP2D1	3	1	0.0524416543236321	0.00936762958242808
8	PP2D1	3	1	0.0524416543236321	0.00936762958242808
20	PRLHR	3	1	0.0524416543236321	0.00937277318557491
8	PRLHR	3	1	0.0524416543236321	0.00937277318557491
1	CCP110	3	1	0.316989644872981	0.00937602938130108
7	NRCAM	25	17	0.0256838950385327	0.00937819805615435
8	SYNE2	15	16	0.00525756267125482	0.00941140913498384
10	DENND1C	4	0	0.0319535085477812	0.00942664256173014
22	DENND1C	4	0	0.0319535085477812	0.00942664256173014
4	CDH2	0	7	0.0232589628477377	0.00942995101325316
7	NUCB2	1	12	0.0101143754541174	0.00943045457115242
20	PKD1L2	6	7	0.105287562280678	0.00943152274780208
11	ABCA6	3	0	0.0161525342983755	0.0094456988246149
23	ABCA6	3	0	0.0161525342983755	0.0094456988246149
7	MAPK1	11	3	0.0111920137863875	0.00946939882049627
14	STRA6	2	0	0.0641098374585967	0.0094794488980587
17	STRA6	2	0	0.0641098374585967	0.0094794488980587
5	STRA6	2	0	0.0641098374585967	0.0094794488980587
12	TCF4	12	15	0.0803665636623083	0.0094854231243637
21	SRCRB4D	5	3	0.0451027099665978	0.00948747654662921
8	GLB1	5	4	0.0509077140857761	0.00949697421854327
20	UTF1	4	1	0.0162201118030781	0.00952206416774147
2	CCDC173	2	0	0.0641098374585967	0.00953025813529844
6	NLRP1	4	0	0.00632107380266272	0.00957123647290369
2	MCIDAS	2	0	0.0641098374585967	0.00958070470526043
12	CRB2	4	3	0.104394498718273	0.00958780779316247
7	FKBP5	17	7	0.00580010602595529	0.00959702357042502
8	ELAVL4	8	7	0.0299507781468547	0.00959878377776334
8	RUSC1	3	1	0.0524416543236321	0.00961138593001162
11	ATP2B2	6	6	0.085868851330861	0.00961386804137416
16	APOB	7	2	0.0413874846033175	0.00961743536574047
4	APOB	7	2	0.0413874846033175	0.00961743536574047
4	ARHGAP18	4	0	0.0319535085477812	0.00962190676970132
10	RASA2	10	3	0.0199994120148066	0.0096251457088331
22	LIPC	5	0	0.0134700566205733	0.00963864630396155
3	TPBG	4	2	0.0572755322937167	0.00963987002500572
9	TPBG	4	2	0.0572755322937167	0.00963987002500572
2	SYNE2	10	6	0.00168188555984648	0.00964276420836816
14	ZMIZ1	2	0	0.0641098374585967	0.00964834845140723
17	ZMIZ1	2	0	0.0641098374585967	0.00964834845140723
5	PLEKHO2	3	1	0.0524416543236321	0.00965148581838673
14	LTBP1	4	1	0.0162201118030781	0.009653932166839
7	FAM43B	4	0	0.0319535085477812	0.00966878035856955
19	REPS1	4	0	0.0319535085477812	0.00967160131602009
22	REPS1	4	0	0.0319535085477812	0.00967160131602009
8	GPR108	2	1	0.160024443779039	0.0096793093398506
9	ZFYVE9	8	8	0.0875392899549587	0.00968098378981655
3	RAPGEF5	11	11	0.0301314419313546	0.00970071044457273
12	TMEM74	3	0	0.0225097780835279	0.00970355404473795
6	TMEM74	3	0	0.0225097780835279	0.00970355404473795
2	ARHGEF40	5	1	0.00482491176515207	0.00970915804130945
5	ARHGEF40	3	1	0.0524416543236321	0.00970915804130945
1	POPDC2	3	1	0.316989644872981	0.00971642985508253
21	LPXN	4	2	0.0572755322937167	0.00972489424196077
12	HS3ST3A1	5	3	0.0451027099665978	0.00972931875843672
20	PPAP2A	3	2	0.106773968104463	0.00973215484719779
23	PPAP2A	3	2	0.106773968104463	0.00973215484719779
5	SYCP1	3	1	0.0524416543236321	0.00974703196874473
12	GRHL2	3	1	0.0710758909261235	0.00974884614923375
6	GRHL2	3	1	0.0710758909261235	0.00974884614923375
6	HUS1	3	0	0.0225097780835279	0.00975018356514631
2	AMOT	2	0	0.0641098374585967	0.00975074098235913
8	AMOT	2	0	0.0641098374585967	0.00975074098235913
8	SLC35C2	4	3	0.07315783024566	0.00975076030307962
5	MTA3	3	0	0.0161525342983755	0.00975459590318198
22	TACC2	6	1	0.0462637282133709	0.00975760328289734
3	TEKT5	4	1	0.0245246811914468	0.00975982652437763
9	TEKT5	4	1	0.0245246811914468	0.00975982652437763
6	NEBL	4	4	0.23261647426555	0.00975990600239828
10	SUSD2	5	1	0.0888109098757881	0.009761648436913
22	SUSD2	5	1	0.0888109098757881	0.009761648436913
12	SLK	3	0	0.0225097780835279	0.00976172990176508
15	SLK	3	0	0.0225097780835279	0.00976172990176508
18	SLK	3	0	0.0225097780835279	0.00976172990176508
21	SLK	3	0	0.0225097780835279	0.00976172990176508
24	SLK	3	0	0.0225097780835279	0.00976172990176508
6	SLK	3	0	0.0225097780835279	0.00976172990176508
11	AREL1	4	1	0.0162201118030781	0.00976303133106348
3	SLC4A10	10	7	0.010968321789869	0.00976466024986488
11	INPP5K	2	0	0.0641098374585967	0.00977072716869958
2	INPP5K	2	0	0.0641098374585967	0.00977072716869958
5	INPP5K	2	0	0.0641098374585967	0.00977072716869958
8	INPP5K	2	0	0.0641098374585967	0.00977072716869958
2	LRRC1	4	2	0.0390105118789301	0.00977173637690764
8	LRRC1	4	2	0.0390105118789301	0.00977173637690764
11	BAZ1B	5	2	0.0134000231038825	0.00978168231020061
22	MMP14	4	0	0.0319535085477812	0.00979267147229166
3	PTPRQ	8	6	0.030536676098971	0.00981487290615331
19	EOMES	5	0	0.0134700566205733	0.00983014904793964
22	EOMES	5	0	0.0134700566205733	0.00983014904793964
2	LIN28B	5	7	0.192909981775799	0.00983959699450904
8	PIK3IP1	3	1	0.0524416543236321	0.00985326950642343
3	COX4I1	2	1	0.194799448357831	0.00985516717851762
11	CAP2	3	0	0.0161525342983755	0.00986005552445473
7	CCKBR	6	1	0.0462637282133709	0.00987139572241842
20	SLC35G6	3	0	0.0161525342983755	0.00988564183019776
9	ANKRD60	5	3	0.0451027099665978	0.00989169257602742
10	PTPRG	19	9	0.00658980495845117	0.00989241871895727
15	ZGPAT	3	0	0.0225097780835279	0.0099002021871543
18	ZGPAT	3	0	0.0225097780835279	0.0099002021871543
3	ZGPAT	3	0	0.0225097780835279	0.0099002021871543
6	ZGPAT	3	0	0.0225097780835279	0.0099002021871543
8	CKM	4	2	0.0390105118789301	0.00990043783570097
2	CREB3L1	5	2	0.0134000231038825	0.00991524004922639
8	CREB3L1	5	2	0.0134000231038825	0.00991524004922639
21	ADAMTS3	4	1	0.0245246811914468	0.0099274013793581
5	FAM92A1	4	1	0.0162201118030781	0.00993291999901835
2	EFCAB5	4	2	0.0390105118789301	0.00996179664218832
8	EFCAB5	4	2	0.0390105118789301	0.00996179664218832
8	DNAJC5G	2	2	0.267607233234446	0.00996773790523877
10	NDST1	5	1	0.0888109098757881	0.00996859795849331
14	LAMB3	2	0	0.0641098374585967	0.00997041650859736
17	LAMB3	2	0	0.0641098374585967	0.00997041650859736
26	LAMB3	2	0	0.0641098374585967	0.00997041650859736
1	C1orf172	4	0	0.0319535085477812	0.00997325516617678
7	C1orf172	4	0	0.0319535085477812	0.00997325516617678
11	AGRN	4	2	0.0390105118789301	0.00997767324586643
23	AGRN	4	2	0.0390105118789301	0.00997767324586643
10	GCC2	5	1	0.0888109098757881	0.0100153063737012
19	GCC2	5	1	0.0888109098757881	0.0100153063737012
22	GCC2	5	1	0.0888109098757881	0.0100153063737012
9	FAM178A	5	1	0.00814925564031181	0.0100328775237261
4	TGFA	5	1	0.0888109098757881	0.0100404954918914
2	POC1B	6	2	0.00439615619821553	0.0100484346272135
8	POC1B	6	2	0.00439615619821553	0.0100484346272135
11	NR3C2	6	4	0.0205537858670998	0.0100599878205051
2	ITGB5	5	6	0.158378867540005	0.0100656267237533
8	ITGB5	5	6	0.158378867540005	0.0100656267237533
4	RFX2	4	0	0.0319535085477812	0.0100940703829048
8	MYO1G	3	0	0.0161525342983755	0.0100963213844534
8	SOBP	15	17	0.00686737604046824	0.0101011181499008
1	PARK2	13	7	0.0425210889474684	0.010103636277533
1	GNPTAB	3	1	0.316989644872981	0.0101250546973089
11	SEZ6L	4	3	0.07315783024566	0.0101327089604514
3	SLC25A36	2	0	0.0799396681749623	0.0101425367382753
16	MPDZ	6	1	0.0462637282133709	0.0101425794138744
19	SEZ6L	4	0	0.0319535085477812	0.0101530229207103
2	CHST11	11	11	0.011746390213667	0.0101553456734663
13	SHKBP1	4	0	0.0319535085477812	0.0101564679460251
16	SHKBP1	4	0	0.0319535085477812	0.0101564679460251
1	SHKBP1	4	0	0.0319535085477812	0.0101564679460251
4	SHKBP1	4	0	0.0319535085477812	0.0101564679460251
1	MMP9	8	1	0.00565438320309934	0.0101649256639307
11	MPDZ	7	4	0.00786363589941179	0.0101717980952706
9	RETSAT	3	0	0.0225097780835279	0.0102059728080161
18	ITGB8	2	0	0.0799396681749623	0.0102091817713015
24	ITGB8	2	0	0.0799396681749623	0.0102091817713015
27	ITGB8	2	0	0.0799396681749623	0.0102091817713015
2	POU2F1	5	7	0.192909981775799	0.0102093278875177
12	TGFA	4	2	0.0572755322937167	0.010210919346456
2	ALPL	3	1	0.0524416543236321	0.0102153126840285
20	EFTUD1	3	0	0.0161525342983755	0.0102208909340478
23	EFTUD1	3	0	0.0161525342983755	0.0102208909340478
1	LIF	4	0	0.0319535085477812	0.0102223910020856
7	LIF	4	0	0.0319535085477812	0.0102223910020856
19	CPOX	0	5	0.0767253253304393	0.0102345191740615
15	ESPL1	3	0	0.0225097780835279	0.0102469754075343
18	ESPL1	3	0	0.0225097780835279	0.0102469754075343
3	ESPL1	3	0	0.0225097780835279	0.0102469754075343
6	ESPL1	3	0	0.0225097780835279	0.0102469754075343
8	CCKBR	4	1	0.0162201118030781	0.0102683029524748
9	VPS13C	1	14	0.0806240530061444	0.0102718727803833
9	SYTL2	9	12	0.145022831028807	0.0102754178010545
8	DENND1A	15	17	0.00686737604046824	0.0102770852870133
1	NINJ2	6	4	0.338485460437487	0.0102772055608196
11	METTL5	1	0	0.253615127919911	0.0102851036989944
5	METTL5	1	0	0.253615127919911	0.0102851036989944
10	CMBL	3	0	0.0757102518856612	0.0102868254519653
19	CMBL	3	0	0.0757102518856612	0.0102868254519653
22	CMBL	3	0	0.0757102518856612	0.0102868254519653
7	CMBL	3	0	0.0757102518856612	0.0102868254519653
14	FOXK2	2	0	0.0641098374585967	0.0102908093951992
17	FOXK2	2	0	0.0641098374585967	0.0102908093951992
7	MAPK4	11	3	0.0111920137863875	0.0103066579662878
10	HOXD12	4	0	0.0319535085477812	0.0103093979561613
7	HOXD12	4	0	0.0319535085477812	0.0103093979561613
7	TARSL2	0	7	0.0232589628477377	0.0103096156879921
4	CHD6	4	0	0.0319535085477812	0.0103169961242559
3	PRRC2C	4	2	0.0572755322937167	0.0103180556360487
8	PYY	2	1	0.160024443779039	0.0103211937365003
2	ERCC1	3	0	0.0161525342983755	0.0103350446733423
8	ERCC1	3	0	0.0161525342983755	0.0103350446733423
3	ZBTB7C	15	13	0.00471215048473794	0.0103369681533345
20	LGI4	3	0	0.0161525342983755	0.0103518741174141
7	COL5A2	9	4	0.0862351541329444	0.0103534055291935
10	TBK1	4	0	0.0319535085477812	0.0103600113865292
19	TBK1	4	0	0.0319535085477812	0.0103600113865292
22	TBK1	4	0	0.0319535085477812	0.0103600113865292
20	FOXK2	3	0	0.0161525342983755	0.0103612060654615
23	FOXK2	3	0	0.0161525342983755	0.0103612060654615
11	NACC1	2	1	0.160024443779039	0.0103619720010956
5	NACC1	2	1	0.160024443779039	0.0103619720010956
9	GLUD1	2	1	0.194799448357831	0.0103713346422868
5	VCAN	5	2	0.0134000231038825	0.0103763451880352
21	RTL1	3	0	0.0225097780835279	0.0103768463198315
24	RTL1	3	0	0.0225097780835279	0.0103768463198315
19	NDST4	5	0	0.0134700566205733	0.0103837545433149
22	NDST4	5	0	0.0134700566205733	0.0103837545433149
2	IL17A	2	0	0.0641098374585967	0.0103841802851342
7	TACC2	13	7	0.0425210889474684	0.0103896784621462
4	PPP1R13B	5	0	0.0134700566205733	0.0103960118741783
3	HSP90AB1	5	2	0.0219363074752996	0.0104079844951613
9	MARCH4	6	1	0.00263443490631669	0.0104140329589658
3	IQCA1	3	0	0.0225097780835279	0.0104207934014962
9	PPFIA3	4	2	0.0572755322937167	0.010427587897474
8	FGFR3	3	2	0.106773968104463	0.0104364395179971
20	CLOCK	2	0	0.0641098374585967	0.0104411753133799
1	BAZ2B	16	9	0.0387904045642578	0.0104413807574642
1	CD101	4	0	0.0319535085477812	0.010445303535674
10	ALDH3A1	5	0	0.0134700566205733	0.0104493561070582
19	ALDH3A1	5	0	0.0134700566205733	0.0104493561070582
22	ALDH3A1	5	0	0.0134700566205733	0.0104493561070582
7	ALDH3A1	6	0	0.0056716027876098	0.0104493561070582
12	NISCH	5	4	0.127700800024635	0.0104569381275182
11	XRCC6	3	0	0.0161525342983755	0.0104590919373825
20	XRCC6	3	0	0.0161525342983755	0.0104590919373825
23	XRCC6	3	0	0.0161525342983755	0.0104590919373825
2	DNAJC7	4	3	0.07315783024566	0.0104849075587627
8	DNAJC7	4	3	0.07315783024566	0.0104849075587627
1	SOX1	0	7	0.0232589628477377	0.0104975073162606
7	SOX1	0	7	0.0232589628477377	0.0104975073162606
8	PFKFB1	5	5	0.134006502987774	0.0105063362033199
4	MNX1	5	1	0.0888109098757881	0.0105093565679534
9	KDM2B	12	12	0.0219511257860288	0.010532737430525
12	COL21A1	4	1	0.0245246811914468	0.0105381269388196
21	COL21A1	4	1	0.0245246811914468	0.0105381269388196
24	COL21A1	4	1	0.0245246811914468	0.0105381269388196
3	B4GALT4	5	2	0.0219363074752996	0.0105891118908896
9	B4GALT4	5	2	0.0219363074752996	0.0105891118908896
12	CKAP2L	4	2	0.0572755322937167	0.0105917847297073
24	CKAP2L	4	2	0.0572755322937167	0.0105917847297073
1	IL1R1	4	0	0.0319535085477812	0.0105926568121354
7	IL1R1	4	0	0.0319535085477812	0.0105926568121354
14	NT5M	2	0	0.0641098374585967	0.0105936156698402
17	NT5M	2	0	0.0641098374585967	0.0105936156698402
2	NT5M	2	0	0.0641098374585967	0.0105936156698402
5	NT5M	2	0	0.0641098374585967	0.0105936156698402
21	ZNF497	3	1	0.0710758909261235	0.0106011883451398
9	ZNF497	3	1	0.0710758909261235	0.0106011883451398
3	PCDH10	6	5	0.0846196632229636	0.0106089842875562
15	KCNG3	3	0	0.0225097780835279	0.0106147634683445
18	KCNG3	3	0	0.0225097780835279	0.0106147634683445
21	KCNG3	3	0	0.0225097780835279	0.0106147634683445
24	KCNG3	3	0	0.0225097780835279	0.0106147634683445
5	SFMBT2	3	1	0.0524416543236321	0.0106189758103844
7	TMC4	5	0	0.0134700566205733	0.0106304589511607
19	CYP11A1	4	0	0.0319535085477812	0.0106305904401463
7	CYP11A1	4	0	0.0319535085477812	0.0106305904401463
9	MYRIP	9	8	0.030143315180217	0.0106596499397997
10	NEFH	4	0	0.0319535085477812	0.0106609165203272
22	NEFH	4	0	0.0319535085477812	0.0106609165203272
1	RASA2	14	9	0.08758581153083	0.0106683105300871
22	CUX2	6	1	0.0462637282133709	0.0106862057398841
20	USP5	4	2	0.0390105118789301	0.0106968788506972
8	USP5	5	4	0.0509077140857761	0.0106968788506972
8	RGS4	4	3	0.07315783024566	0.0107048515948653
3	NRP1	12	16	0.0905925259502419	0.0107072646577844
21	RNF216	5	4	0.127700800024635	0.0107102590874752
24	RNF216	5	4	0.127700800024635	0.0107102590874752
8	PANX3	2	0	0.0641098374585967	0.0107234179748735
20	MTIF2	5	5	0.134006502987774	0.0107315700522449
8	MTIF2	6	5	0.0357819658283255	0.0107315700522449
5	NFKB1	2	0	0.0641098374585967	0.0107422796369077
8	CHRNA6	2	0	0.0641098374585967	0.0107550542936644
7	SH3RF1	14	5	0.00827316028393718	0.0107588945750006
8	SPOCK1	14	18	0.021562807504479	0.0107714492906439
10	BRWD3	4	0	0.0319535085477812	0.0107821250270629
22	BRWD3	4	0	0.0319535085477812	0.0107821250270629
19	C1orf87	5	0	0.0134700566205733	0.0107916563911604
22	C1orf87	5	0	0.0134700566205733	0.0107916563911604
9	RSPH1	3	0	0.0225097780835279	0.0108012580875641
8	KIAA1715	3	1	0.0524416543236321	0.0108087530864309
1	PASK	5	0	0.0134700566205733	0.0108136647072738
9	MYO1C	8	4	0.00615132810073302	0.01082412368386
7	LTBP1	25	18	0.040285265708529	0.0108362741602248
3	DYTN	3	3	0.359400821524126	0.010851276336851
12	MYO18A	9	6	0.016157898910159	0.0108597755853858
9	ARID1A	14	8	0.000509766016983285	0.0108678285558537
10	PPP3R2	4	0	0.0319535085477812	0.0108698034443644
19	PPP3R2	4	0	0.0319535085477812	0.0108698034443644
22	PPP3R2	4	0	0.0319535085477812	0.0108698034443644
7	PPP3R2	4	0	0.0319535085477812	0.0108698034443644
5	REL	2	0	0.0641098374585967	0.0108711861195453
12	PSD3	6	5	0.0846196632229636	0.0108712497671189
8	NACA	4	2	0.0390105118789301	0.0108730974537712
7	RAB40C	4	0	0.0319535085477812	0.0108760821601036
3	STEAP1B	8	8	0.0875392899549587	0.0108828821532032
9	STEAP1B	8	8	0.0875392899549587	0.0108828821532032
9	ANGEL1	5	1	0.00814925564031181	0.0108869661264734
1	POLE2	4	0	0.0319535085477812	0.0108950481515477
17	FAM193B	2	0	0.0641098374585967	0.0109070171715636
11	NLN	2	2	0.267607233234446	0.0109111329079528
5	NLN	2	2	0.267607233234446	0.0109111329079528
2	METAP1	2	1	0.160024443779039	0.0109140471200794
5	ANO1	3	1	0.0524416543236321	0.0109207490660342
11	RFX4	2	1	0.160024443779039	0.0109244256502575
13	TPBGL	4	0	0.0319535085477812	0.0109428850388056
3	PTGFR	4	0	0.00632107380266272	0.0109656336459484
2	ENAM	2	0	0.0641098374585967	0.0109728826473786
2	AJUBA	1	0	0.253615127919911	0.0109806125441757
10	CALCB	4	1	0.169142584966479	0.010981914479486
13	SYNE2	6	1	0.0462637282133709	0.0109825948833684
12	UHRF1BP1	5	3	0.0451027099665978	0.0109850584190128
1	ARNT2	9	1	0.00261819188956685	0.0109878682882477
1	SCAP	6	2	0.0773344430919609	0.0109969203893663
13	BAG6	3	0	0.0757102518856612	0.0109989114942974
16	BAG6	3	0	0.0757102518856612	0.0109989114942974
4	BAG6	3	1	0.316989644872981	0.0109989114942974
2	MYBPHL	2	0	0.0641098374585967	0.0110137628697138
8	MYBPHL	2	0	0.0641098374585967	0.0110137628697138
1	FHL1	6	1	0.0462637282133709	0.0110235875991134
6	DNAH11	8	5	0.0121114953691014	0.0110237846122659
10	PCSK4	6	1	0.0462637282133709	0.0110268355561185
22	PCSK4	6	1	0.0462637282133709	0.0110268355561185
11	GABRR1	2	0	0.0641098374585967	0.0110372355964356
20	GABRR1	2	0	0.0641098374585967	0.0110372355964356
23	GABRR1	2	0	0.0641098374585967	0.0110372355964356
12	FSCN1	2	0	0.0799396681749623	0.0110480014288109
6	FSCN1	2	0	0.0799396681749623	0.0110480014288109
7	LIPC	8	2	0.0217370694996369	0.0110493311058875
15	CCDC7	2	0	0.0799396681749623	0.011052920617722
18	CCDC7	2	0	0.0799396681749623	0.011052920617722
27	CCDC7	2	0	0.0799396681749623	0.011052920617722
6	CCDC7	2	0	0.0799396681749623	0.011052920617722
2	ZFP64	4	2	0.0390105118789301	0.0110555535866613
23	RYR3	6	7	0.105287562280678	0.0110639293269855
10	PASK	5	1	0.0888109098757881	0.011065637583017
10	NR3C2	10	4	0.0312712626820359	0.0110739818498803
10	TFB1M	5	1	0.0888109098757881	0.011121865377672
7	RUFY3	11	2	0.00293122314035735	0.0111350545551169
2	DYNLRB2	2	0	0.0641098374585967	0.011148275886079
9	DNAJC2	7	3	0.00719626055593957	0.0111624558681265
9	BARHL1	5	2	0.0219363074752996	0.0111633738605347
2	EPHA8	3	1	0.0524416543236321	0.0111729907383543
10	SYNM	4	0	0.0319535085477812	0.0111769879632364
4	SYNM	4	0	0.0319535085477812	0.0111769879632364
2	SUFU	6	5	0.0357819658283255	0.0111858023178068
10	MUC4	9	3	0.0354368278576322	0.0111969784346776
22	MUC4	9	3	0.0354368278576322	0.0111969784346776
11	C10orf67	3	1	0.0524416543236321	0.0112002903607809
5	C10orf67	3	1	0.0524416543236321	0.0112002903607809
8	KLK9	3	0	0.0161525342983755	0.0112092722232191
26	C17orf80	2	0	0.0641098374585967	0.0112102957873495
7	MAPRE2	21	13	0.0223849860902771	0.011224054064409
4	HS3ST3A1	5	1	0.0888109098757881	0.011226232238142
3	GTPBP3	3	1	0.0710758909261235	0.0112262572051102
11	EOMES	4	0	0.00405616095662332	0.0112282465311913
11	TOMM40	2	0	0.0641098374585967	0.0112301265206089
2	TOMM40	2	0	0.0641098374585967	0.0112301265206089
5	TOMM40	2	0	0.0641098374585967	0.0112301265206089
8	TOMM40	2	0	0.0641098374585967	0.0112301265206089
8	SLAIN1	7	4	0.00786363589941179	0.0112489319254905
1	SLK	6	2	0.0773344430919609	0.0112583988320818
7	SLK	6	2	0.0773344430919609	0.0112583988320818
13	ABCA7	5	0	0.0134700566205733	0.0112634570122125
16	ABCA7	5	0	0.0134700566205733	0.0112634570122125
4	ABCA7	5	0	0.0134700566205733	0.0112634570122125
9	CWC22	3	0	0.0225097780835279	0.0112654809720945
10	CHST11	10	2	0.00576493560157485	0.011266158106917
20	NAV2	5	8	0.332900257824791	0.0112828028372775
20	DCLK1	3	0	0.0161525342983755	0.0113003453904116
23	DCLK1	3	0	0.0161525342983755	0.0113003453904116
15	DHX15	2	0	0.0799396681749623	0.0113015773293209
6	BAI3	6	4	0.0352591217369508	0.0113282108271753
10	KLHL8	4	0	0.0319535085477812	0.0113414004234644
2	MRPL37	4	0	0.00405616095662332	0.0113417084586999
2	MGMT	6	5	0.0357819658283255	0.0113469610475874
7	SGIP1	9	3	0.0354368278576322	0.0113479281617508
11	SUSD4	3	1	0.0524416543236321	0.0113611516524371
9	TDRD15	4	2	0.0572755322937167	0.0113838167383484
3	MTUS2	7	1	0.000833757881582003	0.0114131330837125
10	CHIA	6	1	0.0462637282133709	0.0114436018142941
19	CHIA	6	1	0.0462637282133709	0.0114436018142941
22	CHIA	6	1	0.0462637282133709	0.0114436018142941
7	CLK3	5	2	0.141016962608704	0.0114537253161773
12	SYTL2	6	5	0.0846196632229636	0.0114685610097711
5	BIN2	2	1	0.160024443779039	0.0114715613497205
11	MCCC1	4	3	0.07315783024566	0.0114729817346486
20	MCCC1	4	3	0.07315783024566	0.0114729817346486
23	MCCC1	4	3	0.07315783024566	0.0114729817346486
12	SOD3	2	0	0.0799396681749623	0.0114823013702402
9	SOD3	2	0	0.0799396681749623	0.0114823013702402
2	HNRNPM	5	1	0.00482491176515207	0.0114873496646146
4	DTX1	4	0	0.0319535085477812	0.0114920031275832
23	ANP32B	2	0	0.0641098374585967	0.0115029515640315
23	TTLL5	4	4	0.11790919254466	0.0115040431935152
3	CRB1	4	2	0.0572755322937167	0.011513096316796
10	ZNF442	4	1	0.169142584966479	0.0115169369126184
22	ZNF442	4	1	0.169142584966479	0.0115169369126184
12	KDM2B	7	5	0.0454091200619039	0.0115185972789606
2	KRT73	2	0	0.0641098374585967	0.0115205345330693
19	SMG1	1	12	0.0101143754541174	0.0115272385037025
3	CXorf58	2	0	0.0799396681749623	0.0115338371815324
9	CXorf58	2	0	0.0799396681749623	0.0115338371815324
16	MUC4	7	2	0.0413874846033175	0.0115373420675801
4	MUC4	7	2	0.0413874846033175	0.0115373420675801
2	SERTM1	3	0	0.0161525342983755	0.0115392183746341
8	SERTM1	3	0	0.0161525342983755	0.0115392183746341
4	EPHA7	0	5	0.0767253253304393	0.0115468398897401
17	PAPOLA	2	0	0.0641098374585967	0.0115581582575476
9	ZNF277	5	4	0.127700800024635	0.0115587143326609
11	INPP5B	4	2	0.0390105118789301	0.0115593791290613
1	ARHGAP29	15	5	0.00477046537241921	0.0115604426125954
3	NOVA2	6	3	0.018421405028344	0.0115614363958457
9	NOVA2	6	3	0.018421405028344	0.0115614363958457
11	OR1M1	2	0	0.0641098374585967	0.0115718705543218
20	OR1M1	2	0	0.0641098374585967	0.0115718705543218
23	OR1M1	2	0	0.0641098374585967	0.0115718705543218
8	OR1M1	2	0	0.0641098374585967	0.0115718705543218
11	ZCWPW2	2	0	0.0641098374585967	0.01158542545248
20	ZCWPW2	2	0	0.0641098374585967	0.01158542545248
23	ZCWPW2	2	0	0.0641098374585967	0.01158542545248
8	ZCWPW2	2	0	0.0641098374585967	0.01158542545248
9	DDIT4L	3	0	0.0225097780835279	0.0115893315645909
11	FAM131A	3	1	0.0524416543236321	0.0115899424186789
14	QRSL1	2	0	0.0641098374585967	0.0115946891148878
17	QRSL1	2	0	0.0641098374585967	0.0115946891148878
5	QRSL1	2	0	0.0641098374585967	0.0115946891148878
2	SEPT9	4	5	0.242421139674541	0.0115951791350107
1	PPP1R1B	2	8	0.204720221855618	0.0116022058446083
7	PPP1R1B	2	8	0.204720221855618	0.0116022058446083
18	APC2	5	3	0.0451027099665978	0.0116094255045151
3	RANBP2	4	1	0.0245246811914468	0.0116217445720716
5	GRIN2C	4	2	0.0390105118789301	0.0116319034329837
3	TLE2	4	2	0.0572755322937167	0.0116327358623934
15	CREG1	2	0	0.0799396681749623	0.0116401761393559
2	NMU	3	0	0.0161525342983755	0.0116465053842283
8	NMU	3	0	0.0161525342983755	0.0116465053842283
2	ID3	3	2	0.106773968104463	0.0116604852983031
3	CLMP	8	3	0.0027110516414799	0.0116753313739483
9	CLMP	8	3	0.0027110516414799	0.0116753313739483
2	FILIP1L	1	1	0.443120418381226	0.0116852971588423
16	TRANK1	4	0	0.0319535085477812	0.0116872996749469
7	EVPL	12	5	0.0241843214345397	0.0116873051557809
10	NUP155	4	0	0.0319535085477812	0.0116935202431391
19	NUP155	4	0	0.0319535085477812	0.0116935202431391
22	NUP155	4	0	0.0319535085477812	0.0116935202431391
8	PGD	4	2	0.0390105118789301	0.0116948360048899
19	TRAK1	6	1	0.0462637282133709	0.0116995721593959
11	HCN3	2	0	0.0641098374585967	0.0117031177491075
23	HCN3	2	0	0.0641098374585967	0.0117031177491075
7	RETSAT	4	0	0.0319535085477812	0.0117475903642706
21	TPT1	3	0	0.0225097780835279	0.0117483722261574
9	ARHGAP18	4	0	0.00632107380266272	0.0117484951346246
2	ARID1A	9	7	0.00773489629869023	0.011752474351944
19	MSI2	5	0	0.0134700566205733	0.0117628818759399
2	NEK3	2	0	0.0641098374585967	0.0117721433802835
8	NEK3	2	0	0.0641098374585967	0.0117721433802835
7	COX4I1	3	1	0.316989644872981	0.0117723875801289
15	VIPR1	3	0	0.0225097780835279	0.0117784558736127
18	VIPR1	3	0	0.0225097780835279	0.0117784558736127
9	FAM120A	5	2	0.0219363074752996	0.011779066621876
21	ZFYVE9	4	2	0.0572755322937167	0.0117897840861809
24	ZFYVE9	4	2	0.0572755322937167	0.0117897840861809
14	KNDC1	2	0	0.0641098374585967	0.0117934032490028
17	KNDC1	2	0	0.0641098374585967	0.0117934032490028
5	KNDC1	2	0	0.0641098374585967	0.0117934032490028
8	PIANP	3	2	0.106773968104463	0.0117965338313338
14	FAM173B	2	0	0.0641098374585967	0.0117973355105071
26	FAM173B	2	0	0.0641098374585967	0.0117973355105071
12	PTCH1	7	3	0.00719626055593957	0.0118111083818784
2	HR	5	3	0.0284064679466607	0.011812340046092
2	BCORL1	2	0	0.0641098374585967	0.0118188374073551
16	KMT2D	6	1	0.0462637282133709	0.0118238678358274
1	PDE10A	10	4	0.0312712626820359	0.0118306124672218
11	TMEM67	4	2	0.0390105118789301	0.01183115287019
20	TMEM67	4	2	0.0390105118789301	0.01183115287019
23	TMEM67	4	2	0.0390105118789301	0.01183115287019
8	TMEM67	4	2	0.0390105118789301	0.01183115287019
14	NAV1	2	0	0.0641098374585967	0.0118376815069444
3	FZD10	4	1	0.0245246811914468	0.0118590302177146
8	HOXC10	6	5	0.0357819658283255	0.0118628603269503
2	AP1S1	3	5	0.425466242889479	0.0118738829386624
5	AP1S1	3	4	0.378590732838539	0.0118738829386624
19	ATP13A2	5	0	0.0134700566205733	0.0118763860618865
7	ATP13A2	5	0	0.0134700566205733	0.0118763860618865
12	HPSE2	7	6	0.0582218045938429	0.0118787279372185
2	TMEM230	2	2	0.267607233234446	0.0118881132210662
8	TMEM230	2	2	0.267607233234446	0.0118881132210662
10	SLX4IP	8	2	0.0217370694996369	0.0118933038902299
13	DNAH11	11	4	0.0177304383916926	0.0118981558230558
19	CNP	5	1	0.0888109098757881	0.011898971163008
22	CNP	5	1	0.0888109098757881	0.011898971163008
15	PSMG4	3	0	0.0225097780835279	0.0119158600442682
21	PSMG4	3	0	0.0225097780835279	0.0119158600442682
21	GRIN2A	6	3	0.018421405028344	0.0119170498397282
14	TMPRSS13	2	0	0.0641098374585967	0.011921843360168
17	TMPRSS13	2	0	0.0641098374585967	0.011921843360168
1	PTPRE	6	1	0.0462637282133709	0.0119238758618286
7	PTPRE	6	1	0.0462637282133709	0.0119238758618286
8	GJB1	3	0	0.0161525342983755	0.0119371336781406
3	EIF4G1	5	1	0.00814925564031181	0.0119494275471474
11	PCGF3	4	2	0.0390105118789301	0.0119513405601039
20	ACY3	3	1	0.0524416543236321	0.0119553710585405
8	ACY3	3	1	0.0524416543236321	0.0119553710585405
20	GSPT2	3	1	0.0524416543236321	0.0119674801684553
8	GSPT2	3	1	0.0524416543236321	0.0119674801684553
11	KIAA1456	2	0	0.0641098374585967	0.0119695743457756
20	KIAA1456	2	0	0.0641098374585967	0.0119695743457756
23	KIAA1456	2	0	0.0641098374585967	0.0119695743457756
14	TMEM51	2	0	0.0641098374585967	0.0119707025862338
7	AAAS	0	7	0.0232589628477377	0.0119765521696011
2	DAPK1	9	10	0.0335727362862388	0.011984503974319
1	KRT24	4	0	0.0319535085477812	0.0119878102260801
7	KRT24	4	0	0.0319535085477812	0.0119878102260801
12	APOA1	2	0	0.0799396681749623	0.0119976858510507
15	APOA1	2	0	0.0799396681749623	0.0119976858510507
18	APOA1	2	0	0.0799396681749623	0.0119976858510507
21	APOA1	2	0	0.0799396681749623	0.0119976858510507
24	APOA1	2	0	0.0799396681749623	0.0119976858510507
3	APOA1	2	0	0.0799396681749623	0.0119976858510507
6	APOA1	2	0	0.0799396681749623	0.0119976858510507
9	APOA1	2	0	0.0799396681749623	0.0119976858510507
9	C10orf53	2	0	0.0799396681749623	0.0119976858510507
1	PWP1	5	0	0.0134700566205733	0.0119997558471003
7	PWP1	5	0	0.0134700566205733	0.0119997558471003
1	LYPD6B	4	0	0.0319535085477812	0.0120009529412294
7	LYPD6B	4	0	0.0319535085477812	0.0120009529412294
15	TGFA	2	0	0.0799396681749623	0.0120066791855606
8	CDH8	8	8	0.0371477157377716	0.0120088343601241
11	KIF20A	2	0	0.0641098374585967	0.012015573355131
14	KIF20A	2	0	0.0641098374585967	0.012015573355131
17	KIF20A	2	0	0.0641098374585967	0.012015573355131
20	KIF20A	2	0	0.0641098374585967	0.012015573355131
23	KIF20A	2	0	0.0641098374585967	0.012015573355131
26	KIF20A	2	0	0.0641098374585967	0.012015573355131
5	KIF20A	2	0	0.0641098374585967	0.012015573355131
19	KIAA0226	8	2	0.0217370694996369	0.0120242500479271
2	MDM1	3	2	0.106773968104463	0.0120301095346627
22	ABCD3	3	0	0.0757102518856612	0.0120490514940676
21	FLT3	4	1	0.0245246811914468	0.0120500665326198
7	RBM20	12	8	0.115600152691451	0.0120520462123186
1	TBCA	14	5	0.00827316028393718	0.0120577113232775
7	TBCA	14	5	0.00827316028393718	0.0120577113232775
14	CPEB2	2	0	0.0641098374585967	0.0120599562656287
17	CPEB2	2	0	0.0641098374585967	0.0120599562656287
5	CPEB2	2	0	0.0641098374585967	0.0120599562656287
6	GPR149	3	0	0.0225097780835279	0.0120786724154889
2	CNPY2	1	0	0.253615127919911	0.0120812926693439
8	CNPY2	1	0	0.253615127919911	0.0120812926693439
7	NEUROD1	6	0	0.0056716027876098	0.0120813765095513
11	GABRE	2	0	0.0641098374585967	0.0120831208912468
14	GABRE	2	0	0.0641098374585967	0.0120831208912468
17	GABRE	2	0	0.0641098374585967	0.0120831208912468
20	GABRE	2	0	0.0641098374585967	0.0120831208912468
23	GABRE	2	0	0.0641098374585967	0.0120831208912468
5	GABRE	2	0	0.0641098374585967	0.0120831208912468
4	AJUBA	2	0	0.179175789594986	0.0120854670036112
14	FAM131A	2	0	0.0641098374585967	0.0120855673314553
17	FAM131A	2	0	0.0641098374585967	0.0120855673314553
9	GIPC2	4	2	0.0572755322937167	0.0120922869187849
18	NISCH	3	1	0.0710758909261235	0.0121053064419461
27	TRANK1	3	0	0.0225097780835279	0.0121088183081773
12	SUSD2	4	1	0.0245246811914468	0.0121162514703367
24	SUSD2	4	1	0.0245246811914468	0.0121162514703367
15	KIF16B	2	0	0.0799396681749623	0.0121231209847307
18	KIF16B	2	0	0.0799396681749623	0.0121231209847307
14	COL3A1	2	0	0.0641098374585967	0.0121262843848605
17	COL3A1	2	0	0.0641098374585967	0.0121262843848605
2	COL3A1	2	0	0.0641098374585967	0.0121262843848605
5	COL3A1	2	0	0.0641098374585967	0.0121262843848605
10	CDC16	4	0	0.0319535085477812	0.0121433470284581
19	CDC16	4	0	0.0319535085477812	0.0121433470284581
22	CDC16	4	0	0.0319535085477812	0.0121433470284581
7	CCDC105	6	1	0.0462637282133709	0.0121450706497013
8	MARCKSL1	3	1	0.0524416543236321	0.0121547332145707
15	MMP9	3	0	0.0225097780835279	0.0121722801974278
19	SLC52A2	4	0	0.0319535085477812	0.0121766205478711
7	SLC52A2	4	0	0.0319535085477812	0.0121766205478711
4	FAM129A	4	0	0.0319535085477812	0.0121996725105944
15	BCLAF1	3	1	0.0710758909261235	0.0122107124883406
21	BCLAF1	3	1	0.0710758909261235	0.0122107124883406
9	EXOC6B	12	10	0.0138791562571397	0.0122280286758758
2	GMIP	3	0	0.0161525342983755	0.0122448412512506
7	ZC3H12A	4	0	0.0319535085477812	0.0122466156245365
11	RQCD1	2	0	0.0641098374585967	0.0122541367355661
5	RQCD1	2	0	0.0641098374585967	0.0122541367355661
3	BMPR2	6	4	0.0352591217369508	0.0122751363459546
9	BMPR2	6	4	0.0352591217369508	0.0122751363459546
11	MAPK4	4	2	0.0390105118789301	0.0122791496993215
19	NCL	5	0	0.0134700566205733	0.012290143888157
9	CLK3	4	2	0.0572755322937167	0.0122920952339439
10	DNLZ	5	0	0.0134700566205733	0.012293607739837
19	DNLZ	5	0	0.0134700566205733	0.012293607739837
22	DNLZ	5	0	0.0134700566205733	0.012293607739837
4	STK31	4	0	0.0319535085477812	0.0123044485347814
2	RBPMS2	3	1	0.0524416543236321	0.0123189447363358
10	ZDHHC2	4	0	0.0319535085477812	0.0123214133442521
14	LEPREL1	2	0	0.0641098374585967	0.0123344512066003
17	LEPREL1	2	0	0.0641098374585967	0.0123344512066003
20	LEPREL1	2	0	0.0641098374585967	0.0123344512066003
23	LEPREL1	2	0	0.0641098374585967	0.0123344512066003
1	GIPC2	6	1	0.0462637282133709	0.0123399141290649
20	BCL9L	3	2	0.106773968104463	0.012347489224543
23	BCL9L	3	2	0.106773968104463	0.012347489224543
9	CNR1	7	6	0.0582218045938429	0.0123620601126136
13	PTPRZ1	4	0	0.0319535085477812	0.0123641655204364
10	GALNT4	0	4	0.141962671521461	0.0123722896838519
10	HSF1	0	5	0.0767253253304393	0.0123768565674502
22	HSF1	0	5	0.0767253253304393	0.0123768565674502
6	PARD3	5	4	0.127700800024635	0.0123924706268239
1	SP2	5	0	0.0134700566205733	0.0123930796602738
7	SP2	5	0	0.0134700566205733	0.0123930796602738
20	ACPL2	2	0	0.0641098374585967	0.0124079763329642
23	ACPL2	2	0	0.0641098374585967	0.0124079763329642
12	SLC24A3	4	2	0.0572755322937167	0.0124269569740233
6	SLC24A3	4	2	0.0572755322937167	0.0124269569740233
12	C5orf64	4	5	0.281118303419594	0.0124330009548244
6	C5orf64	4	5	0.281118303419594	0.0124330009548244
7	MYB	6	2	0.0773344430919609	0.0124337051527891
10	ACPL2	4	0	0.0319535085477812	0.0124500752008728
3	WNT8B	3	0	0.0225097780835279	0.0124562205227383
9	WNT8B	3	0	0.0225097780835279	0.0124562205227383
2	SLC34A1	3	1	0.0524416543236321	0.0124605512976189
4	NLRP1	5	0	0.0134700566205733	0.0124661237381621
8	TTLL11	8	10	0.0949625594709933	0.0124794923194136
2	HCN1	3	1	0.0524416543236321	0.0124914861025699
10	ZNF729	4	0	0.0319535085477812	0.012508198227998
19	ZNF729	4	0	0.0319535085477812	0.012508198227998
22	ZNF729	4	0	0.0319535085477812	0.012508198227998
7	COL21A1	6	1	0.0462637282133709	0.0125100714468776
12	EXTL1	3	0	0.0225097780835279	0.0125104203749084
8	TACC2	7	7	0.0560170777148939	0.0125139949702223
4	PLXNA2	11	6	0.0818409592175923	0.012520817003535
20	IL6R	2	0	0.0641098374585967	0.0125208993611309
21	HUS1	3	0	0.0225097780835279	0.0125463561330237
24	HUS1	3	0	0.0225097780835279	0.0125463561330237
7	NR3C2	16	9	0.0387904045642578	0.0125504820769399
7	KCNH1	17	10	0.0312571032437356	0.0125529778028928
11	MRPL37	4	1	0.0162201118030781	0.01257437426398
3	PHF20L1	5	4	0.127700800024635	0.0125756367860427
2	NNMT	5	2	0.0134000231038825	0.0125762932448534
8	NNMT	5	2	0.0134000231038825	0.0125762932448534
17	VWA5B2	2	0	0.0641098374585967	0.0125791114592906
5	VWA5B2	2	0	0.0641098374585967	0.0125791114592906
2	GNAI2	6	4	0.0205537858670998	0.0125846078304671
12	MEF2A	3	1	0.0710758909261235	0.0125911878871852
10	GNAI3	4	0	0.0319535085477812	0.0125927192629397
20	LACTBL1	4	2	0.0390105118789301	0.0126063389033822
8	LACTBL1	4	2	0.0390105118789301	0.0126063389033822
17	MUC4	5	2	0.0134000231038825	0.0126094662338444
5	MUC4	5	2	0.0134000231038825	0.0126094662338444
11	KIF26A	7	9	0.141225757769951	0.0126126896803917
3	DCC	7	8	0.14548651714105	0.0126282872400357
19	HOXA11	4	0	0.0319535085477812	0.0126367849978669
22	HOXA11	4	0	0.0319535085477812	0.0126367849978669
24	SETD2	4	0	0.00632107380266272	0.0126401102050216
2	TBL1X	3	1	0.0524416543236321	0.0126454271622041
1	NRCAM	21	13	0.0223849860902771	0.0126474936073997
7	OGFRL1	4	0	0.0319535085477812	0.0126733862612607
7	TCF7L2	30	24	0.0487719572164936	0.0126742928228419
2	GTF2E2	2	1	0.160024443779039	0.0127036763444046
1	GSTCD	5	0	0.0134700566205733	0.0127046348927837
21	YEATS2	5	1	0.00814925564031181	0.0127046530972635
14	ATG14	3	1	0.0524416543236321	0.012713444594407
20	ATG14	3	1	0.0524416543236321	0.012713444594407
2	ATG14	3	1	0.0524416543236321	0.012713444594407
8	ATG14	3	1	0.0524416543236321	0.012713444594407
19	TNRC18	2	14	0.0191931695858316	0.0127224596901903
23	ANKRD50	4	2	0.0390105118789301	0.0127369713057733
20	MARCKSL1	2	0	0.0641098374585967	0.0127462914900413
11	C2orf81	2	0	0.0641098374585967	0.0127643082005497
23	C2orf81	2	0	0.0641098374585967	0.0127643082005497
3	SNX9	3	1	0.0710758909261235	0.0127772808591325
11	CHD5	4	5	0.242421139674541	0.0127804773100299
13	KMT2D	8	2	0.0217370694996369	0.0127810386403552
10	ABCA7	10	3	0.0199994120148066	0.0127845090769195
19	ABCA7	10	3	0.0199994120148066	0.0127845090769195
22	ABCA7	10	3	0.0199994120148066	0.0127845090769195
3	NCOA2	12	12	0.0219511257860288	0.0127898181933827
11	ANKRD35	2	1	0.160024443779039	0.0127948826265209
20	ANKRD35	2	1	0.160024443779039	0.0127948826265209
23	ANKRD35	2	1	0.160024443779039	0.0127948826265209
12	PCSK7	5	2	0.0219363074752996	0.0127955131578207
9	TBK1	4	0	0.00632107380266272	0.0128031790349133
11	ARHGEF37	3	0	0.0161525342983755	0.0128093703723066
23	ARHGEF37	3	0	0.0161525342983755	0.0128093703723066
12	ULK1	3	1	0.0710758909261235	0.0128185951437741
14	KLHL33	2	0	0.0641098374585967	0.0128196020671667
17	KLHL33	2	0	0.0641098374585967	0.0128196020671667
20	KLHL33	2	0	0.0641098374585967	0.0128196020671667
23	KLHL33	2	0	0.0641098374585967	0.0128196020671667
6	RAPGEF5	5	2	0.0219363074752996	0.0128237663273074
3	KCP	3	0	0.0225097780835279	0.0128265140283055
9	KCP	3	0	0.0225097780835279	0.0128265140283055
3	BTNL9	2	1	0.194799448357831	0.0128277832956417
9	BTNL9	2	1	0.194799448357831	0.0128277832956417
23	FAM168A	3	1	0.0524416543236321	0.0128283807445932
7	FAT2	4	21	0.00701877817901764	0.0128363337494789
9	ANKRD44	15	18	0.0310699210435624	0.0128461221783978
12	SLC50A1	2	0	0.0799396681749623	0.0128526280673546
15	SLC50A1	2	0	0.0799396681749623	0.0128526280673546
18	SLC50A1	2	0	0.0799396681749623	0.0128526280673546
21	SLC50A1	2	0	0.0799396681749623	0.0128526280673546
24	SLC50A1	2	0	0.0799396681749623	0.0128526280673546
3	SLC50A1	2	0	0.0799396681749623	0.0128526280673546
6	SLC50A1	2	0	0.0799396681749623	0.0128526280673546
9	SLC50A1	2	0	0.0799396681749623	0.0128526280673546
4	TMEM9B	3	0	0.0757102518856612	0.0128621332835663
14	CYSLTR2	2	0	0.0641098374585967	0.0128703144186244
17	CYSLTR2	2	0	0.0641098374585967	0.0128703144186244
2	CYSLTR2	2	0	0.0641098374585967	0.0128703144186244
5	CYSLTR2	2	0	0.0641098374585967	0.0128703144186244
20	PLSCR4	2	0	0.0641098374585967	0.0128760276545798
11	EMID1	3	0	0.0161525342983755	0.0128910288936595
5	EMID1	3	0	0.0161525342983755	0.0128910288936595
20	FLRT1	2	0	0.0641098374585967	0.0129059021438663
19	ZNF485	4	0	0.0319535085477812	0.0129163283752851
7	ZNF485	4	0	0.0319535085477812	0.0129163283752851
3	DNLZ	2	0	0.0799396681749623	0.0129220005583081
21	DCAF15	3	0	0.0225097780835279	0.0129238332692347
1	GAPVD1	6	2	0.0773344430919609	0.0129239052132111
21	WDR17	3	1	0.0710758909261235	0.0129248348144093
8	PPP1R16A	4	3	0.07315783024566	0.0129355790845651
6	DPYSL5	5	3	0.0451027099665978	0.0129399697232031
1	PAPD4	6	1	0.0462637282133709	0.0129450890375924
11	SERPINC1	2	0	0.0641098374585967	0.0129746998217384
20	SERPINC1	2	0	0.0641098374585967	0.0129746998217384
23	SERPINC1	2	0	0.0641098374585967	0.0129746998217384
8	SERPINC1	2	0	0.0641098374585967	0.0129746998217384
1	PRADC1	4	1	0.169142584966479	0.0129856888276475
4	DENND2D	4	0	0.0319535085477812	0.0129858986355602
3	CAPRIN1	5	3	0.0451027099665978	0.0129944542291654
11	TRPC1	3	1	0.0524416543236321	0.0129971707858696
23	TRPC1	3	1	0.0524416543236321	0.0129971707858696
11	COL3A1	3	0	0.0161525342983755	0.0129997902702072
20	COL3A1	3	0	0.0161525342983755	0.0129997902702072
23	COL3A1	3	0	0.0161525342983755	0.0129997902702072
8	COL3A1	3	0	0.0161525342983755	0.0129997902702072
11	SOWAHA	2	0	0.0641098374585967	0.0130020067541085
19	RTL1	4	0	0.0319535085477812	0.0130052352396536
22	RTL1	4	0	0.0319535085477812	0.0130052352396536
7	OLR1	5	0	0.0134700566205733	0.013006503883412
10	NES	5	0	0.0134700566205733	0.0130330885008385
22	NES	5	0	0.0134700566205733	0.0130330885008385
23	DENND2A	3	1	0.0524416543236321	0.0130344780789819
9	CHGB	4	1	0.0245246811914468	0.0130414568258083
1	CYP39A1	7	2	0.0413874846033175	0.0130419957470311
9	LMAN2L	4	1	0.0245246811914468	0.013052396964657
20	MDM1	3	0	0.0161525342983755	0.0130603446822691
23	MDM1	3	0	0.0161525342983755	0.0130603446822691
22	CPT1B	4	0	0.0319535085477812	0.0130644177195204
9	TRIM14	3	2	0.140902705528139	0.0130729486438837
9	PTPRC	7	7	0.0785713684141379	0.0130738082919487
8	MYB	3	2	0.106773968104463	0.0130777329881817
10	LRIT1	3	0	0.0757102518856612	0.0130851533457937
10	MYO1C	9	3	0.0354368278576322	0.0130852479914516
19	C16orf62	6	1	0.0462637282133709	0.0130863594881668
3	MEX3B	3	2	0.140902705528139	0.013087430193165
1	USP2	7	4	0.219503210333404	0.0130974422696203
20	DXO	2	0	0.0641098374585967	0.0131107552880102
8	DXO	2	0	0.0641098374585967	0.0131107552880102
3	NCK2	5	4	0.127700800024635	0.0131197633606461
5	BRWD1	3	2	0.106773968104463	0.0131255539269428
1	PIGT	0	5	0.0767253253304393	0.0131276131037187
2	PEX2	2	0	0.0641098374585967	0.0131293723760797
2	HOXC9	2	1	0.160024443779039	0.013129748563081
8	HOXC9	2	1	0.160024443779039	0.013129748563081
3	MARCH4	5	0	0.00177017195546671	0.0131386965325511
3	BARHL1	4	1	0.0245246811914468	0.0131407645306512
9	CHD6	5	5	0.156818013381163	0.0131509607744931
10	COL4A6	4	0	0.0319535085477812	0.0131577105360172
14	MTOR	3	1	0.0524416543236321	0.0131631596359113
4	CASZ1	17	9	0.0253321655344486	0.0131666774179697
1	DLD	5	2	0.141016962608704	0.0131843163695121
11	CADPS2	3	3	0.174537424329996	0.0131934626205453
3	CELSR3	3	0	0.0225097780835279	0.0131951638223967
9	NUBPL	6	6	0.109446266061583	0.0132046187237633
7	NEB	26	18	0.0285772106546553	0.0132046604744655
3	DLD	5	2	0.0219363074752996	0.0132072228034277
9	PACSIN2	7	4	0.015045376156244	0.0132122610261532
8	TMEM132B	9	9	0.0249997852417733	0.0132164547139925
20	CSNK2A2	3	1	0.0524416543236321	0.0132235724150655
8	CSNK2A2	3	1	0.0524416543236321	0.0132235724150655
15	KMT2D	6	2	0.00803646598052075	0.0132312107352214
10	LTBP3	0	8	0.0240476918560949	0.0132352827118415
3	MYO18A	11	11	0.0301314419313546	0.0132396700239668
10	ZNHIT6	4	0	0.0319535085477812	0.0132411360912012
19	ZNHIT6	4	0	0.0319535085477812	0.0132411360912012
22	ZNHIT6	4	0	0.0319535085477812	0.0132411360912012
7	ZNHIT6	4	0	0.0319535085477812	0.0132411360912012
1	AMZ2	5	0	0.0134700566205733	0.0132444980613026
14	AMZ2	2	0	0.0641098374585967	0.0132485874406836
17	AMZ2	2	0	0.0641098374585967	0.0132485874406836
5	AMZ2	2	0	0.0641098374585967	0.0132485874406836
22	CD109	6	1	0.0462637282133709	0.0132619830018421
7	CALD1	24	14	0.0114491308250067	0.0132634737909717
26	PCOLCE	2	0	0.0641098374585967	0.0132637374188404
11	MYPN	5	3	0.0284064679466607	0.013263809991513
16	RBBP8	4	0	0.0319535085477812	0.0132654208775388
4	RBBP8	5	1	0.0888109098757881	0.0132654208775388
4	VCAN	7	2	0.0413874846033175	0.0132770760993517
9	GCC2	4	1	0.0245246811914468	0.0132819224904378
5	ENOPH1	2	1	0.160024443779039	0.01328279248165
6	CHD6	3	0	0.0225097780835279	0.0132851937440848
11	EMB	2	0	0.0641098374585967	0.0133048048973202
20	EMB	2	0	0.0641098374585967	0.0133048048973202
23	EMB	2	0	0.0641098374585967	0.0133048048973202
11	TTLL11	6	2	0.00439615619821553	0.0133171293064922
8	BCL9L	7	9	0.141225757769951	0.0133351854742308
8	KIF3C	3	0	0.0161525342983755	0.0133414586878599
8	CCP110	3	3	0.174537424329996	0.0133447996199043
15	SPHKAP	2	0	0.0799396681749623	0.0133551537127497
18	SPHKAP	2	0	0.0799396681749623	0.0133551537127497
6	SPHKAP	2	0	0.0799396681749623	0.0133551537127497
1	PARD3	20	11	0.0155243759469736	0.0133636411792295
2	ANKS1B	13	18	0.036654108485771	0.0133675677005491
8	SYT12	3	2	0.106773968104463	0.0133784550711259
14	PP2D1	2	0	0.0641098374585967	0.013402338433574
17	PP2D1	2	0	0.0641098374585967	0.013402338433574
2	PP2D1	2	0	0.0641098374585967	0.013402338433574
5	PP2D1	2	0	0.0641098374585967	0.013402338433574
8	LIN28B	5	7	0.192909981775799	0.0134203928717308
5	SETDB1	3	1	0.0524416543236321	0.0134356228710281
1	LRRTM4	4	1	0.169142584966479	0.0134570044513733
8	BRWD1	6	11	0.397341341637321	0.0134588602632487
12	TLR6	2	0	0.0799396681749623	0.0134678102585777
21	TLR6	2	0	0.0799396681749623	0.0134678102585777
24	TLR6	2	0	0.0799396681749623	0.0134678102585777
9	TLR6	2	0	0.0799396681749623	0.0134678102585777
14	C10orf76	2	0	0.0641098374585967	0.0134783866182205
1	PDE7B	13	6	0.0323835706528683	0.0134802544649849
3	GFPT2	4	3	0.104394498718273	0.0134898250038419
7	HSP90B1	6	2	0.0773344430919609	0.0134908197411692
14	FGFR3	2	0	0.0641098374585967	0.0134918696360158
7	IFNK	0	2	0.511272541389285	0.0135117825804995
11	FAM173A	2	0	0.0641098374585967	0.0135150527208761
20	FAM173A	2	0	0.0641098374585967	0.0135150527208761
23	FAM173A	2	0	0.0641098374585967	0.0135150527208761
3	GPC5	5	4	0.127700800024635	0.0135150546481276
7	WRAP73	5	1	0.0888109098757881	0.0135247949145376
2	ETS1	8	8	0.0371477157377716	0.0135324340365526
20	ENAM	2	0	0.0641098374585967	0.0135327065126545
14	GP5	2	0	0.0641098374585967	0.0135358473054845
17	GP5	2	0	0.0641098374585967	0.0135358473054845
2	GP5	2	0	0.0641098374585967	0.0135358473054845
5	GP5	2	0	0.0641098374585967	0.0135358473054845
22	CHD8	5	1	0.0888109098757881	0.0135501572809125
9	GJC2	3	1	0.0710758909261235	0.0135574569294081
2	TRIM45	3	0	0.0161525342983755	0.0135608078677443
10	ORC3	5	0	0.0134700566205733	0.0135638443878907
1	CA3	0	8	0.0240476918560949	0.0135732181381991
20	NAV1	4	4	0.11790919254466	0.0135787847884297
13	OR11H1	4	0	0.0319535085477812	0.0135871847524083
1	OR11H1	4	0	0.0319535085477812	0.0135871847524083
6	SLX4IP	5	1	0.00814925564031181	0.0135916714351768
20	DTX4	2	0	0.0641098374585967	0.0135948967938723
23	DTX4	2	0	0.0641098374585967	0.0135948967938723
1	ACOT11	8	2	0.0217370694996369	0.0135949884015243
12	TBCE	2	0	0.0799396681749623	0.0136066531734815
21	TBCE	1	0	0.283119658119658	0.0136066531734815
24	TBCE	2	0	0.0799396681749623	0.0136066531734815
9	C9orf89	2	1	0.194799448357831	0.013613338626746
22	ATP9B	4	0	0.0319535085477812	0.013653088427904
20	FBXW4	2	0	0.0641098374585967	0.0136561306123241
23	FBXW4	2	0	0.0641098374585967	0.0136561306123241
15	GFPT2	3	1	0.0710758909261235	0.0136570427738182
18	GFPT2	3	1	0.0710758909261235	0.0136570427738182
19	XPO5	1	9	0.0510632790752701	0.0136585006354122
13	ALMS1	4	0	0.0319535085477812	0.013678510707709
1	ALMS1	4	0	0.0319535085477812	0.013678510707709
21	NISCH	5	4	0.127700800024635	0.0136933508024422
11	CD34	3	1	0.0524416543236321	0.0136975666992045
7	HIST1H2BA	4	0	0.0319535085477812	0.0137270431025431
11	TMEM59	3	1	0.0524416543236321	0.0137281880833704
8	TMEM59	3	1	0.0524416543236321	0.0137281880833704
8	AGAP3	7	4	0.00786363589941179	0.0137458895851823
7	POPDC2	6	2	0.0773344430919609	0.0137524523135709
16	YEATS2	3	0	0.0757102518856612	0.0137586296911981
21	NHEJ1	2	0	0.0799396681749623	0.0137601510149179
24	NHEJ1	2	0	0.0799396681749623	0.0137601510149179
9	PICK1	2	0	0.0799396681749623	0.0137687563564643
2	PTPRO	10	10	0.0170425157872471	0.0137727703320644
18	STXBP5	3	0	0.0225097780835279	0.0137873002988438
6	STXBP5	3	0	0.0225097780835279	0.0137873002988438
8	PTPRO	11	12	0.0252209514680008	0.0137995316757581
15	CNBD2	3	0	0.0225097780835279	0.0138158145199849
18	CNBD2	3	0	0.0225097780835279	0.0138158145199849
6	CNBD2	3	0	0.0225097780835279	0.0138158145199849
3	NIM1K	3	3	0.359400821524126	0.013834106771349
10	CHGB	5	0	0.0134700566205733	0.0138430115358994
22	ITGA4	4	0	0.0319535085477812	0.0138448591922937
3	ACLY	4	0	0.00632107380266272	0.0138515640174039
9	SULF2	1	13	0.129920321136176	0.0138530925619764
2	OLA1	4	2	0.0390105118789301	0.013854058688623
1	FAM178A	5	1	0.0888109098757881	0.0138582828586383
20	CENPA	2	0	0.0641098374585967	0.0138586768138437
8	CENPA	2	0	0.0641098374585967	0.0138586768138437
11	CYP2C18	3	0	0.0161525342983755	0.0138615933415554
20	CYP2C18	3	0	0.0161525342983755	0.0138615933415554
23	CYP2C18	3	0	0.0161525342983755	0.0138615933415554
8	CYP2C18	3	0	0.0161525342983755	0.0138615933415554
20	CCNA2	2	0	0.0641098374585967	0.0138699218306008
2	MBTD1	2	1	0.160024443779039	0.0138776694243489
10	LIG3	6	1	0.0462637282133709	0.0138795337700265
19	LIG3	6	1	0.0462637282133709	0.0138795337700265
22	LIG3	6	1	0.0462637282133709	0.0138795337700265
14	RECQL	2	0	0.0641098374585967	0.0138808565020264
17	RECQL	2	0	0.0641098374585967	0.0138808565020264
5	RECQL	2	0	0.0641098374585967	0.0138808565020264
12	ZC3H12D	2	0	0.0799396681749623	0.0138938100157804
21	ZC3H12D	2	0	0.0799396681749623	0.0138938100157804
24	ZC3H12D	2	0	0.0799396681749623	0.0138938100157804
2	DENND1A	14	14	0.00641115693995096	0.0138987034466841
26	MUC4	5	3	0.0284064679466607	0.0139011593498171
24	TRANK1	5	3	0.0451027099665978	0.0139021514271173
15	PROSC	3	0	0.0225097780835279	0.0139028117291042
18	PROSC	3	0	0.0225097780835279	0.0139028117291042
3	PROSC	3	0	0.0225097780835279	0.0139028117291042
6	PROSC	3	0	0.0225097780835279	0.0139028117291042
9	GRB2	8	2	0.000978740414038883	0.0139046205946785
9	NLK	1	20	0.0128328017267705	0.0139309934404124
21	LDLRAD3	3	0	0.0225097780835279	0.0139323273246159
12	OR51F1	3	0	0.0225097780835279	0.0139324775188061
21	OR51F1	3	0	0.0225097780835279	0.0139324775188061
24	OR51F1	3	0	0.0225097780835279	0.0139324775188061
9	OR51F1	3	0	0.0225097780835279	0.0139324775188061
12	ANKRD2	3	1	0.0710758909261235	0.0139538141754464
21	ANKRD2	3	1	0.0710758909261235	0.0139538141754464
24	ANKRD2	3	1	0.0710758909261235	0.0139538141754464
7	VSTM4	4	0	0.0319535085477812	0.0139607482572827
21	IGLL5	2	0	0.0799396681749623	0.0139633633157763
9	IGLL5	2	0	0.0799396681749623	0.0139633633157763
11	CHRDL2	2	1	0.160024443779039	0.0139782196195752
20	CHRDL2	2	0	0.0641098374585967	0.0139782196195752
23	CHRDL2	2	0	0.0641098374585967	0.0139782196195752
6	PGM1	3	1	0.0710758909261235	0.0139813059560261
7	SYNC	5	1	0.0888109098757881	0.0139847813048268
1	RAI14	8	3	0.0620289042100173	0.0139959549604307
6	POU3F1	3	2	0.140902705528139	0.0139974621774052
3	MYBPC1	6	3	0.018421405028344	0.0140046733131291
2	AGO1	6	6	0.085868851330861	0.0140174677644282
8	AGO1	6	6	0.085868851330861	0.0140174677644282
1	GPD2	10	3	0.0199994120148066	0.0140274585904266
11	WWP1	3	0	0.0161525342983755	0.0140325642406877
5	WWP1	3	0	0.0161525342983755	0.0140325642406877
10	MYPN	8	3	0.0620289042100173	0.014032644683065
9	LRIT1	3	1	0.0710758909261235	0.0140468974826422
11	MAPK13	2	0	0.0641098374585967	0.014056954564193
23	MAPK13	2	0	0.0641098374585967	0.014056954564193
11	TBC1D1	6	4	0.0205537858670998	0.0140584330594827
3	ASAP2	7	4	0.015045376156244	0.0140655785842148
10	TET3	1	9	0.0510632790752701	0.0140744240652604
11	RGL2	4	2	0.0390105118789301	0.0140800750846449
23	RGL2	4	2	0.0390105118789301	0.0140800750846449
12	ABCC5	4	3	0.104394498718273	0.0140807600726028
10	IL12RB2	4	0	0.0319535085477812	0.0140848485545987
19	IL12RB2	4	0	0.0319535085477812	0.0140848485545987
22	IL12RB2	4	0	0.0319535085477812	0.0140848485545987
9	PGLYRP4	3	1	0.0710758909261235	0.0140877287955308
20	SLAIN1	4	2	0.0390105118789301	0.0140877572318293
8	ARHGAP25	6	6	0.085868851330861	0.0140898842373169
8	B4GALNT2	3	0	0.0161525342983755	0.0140931510914094
8	ASB4	2	1	0.160024443779039	0.0140995149450679
8	SCNN1G	3	0	0.0161525342983755	0.014101047467123
1	HDAC5	8	2	0.0217370694996369	0.0141051879546174
2	DENND2C	4	3	0.07315783024566	0.0141107714443528
2	RORA	26	50	0.0730514819429242	0.01411646139927
3	FBXL7	7	4	0.015045376156244	0.0141275850452099
24	PTPRS	6	5	0.0846196632229636	0.0141339319855523
3	CNTNAP4	5	4	0.127700800024635	0.0141351412223328
3	ARHGEF38	5	4	0.127700800024635	0.0141394401768748
11	CERS4	2	0	0.0641098374585967	0.0141420827977634
23	CERS4	2	0	0.0641098374585967	0.0141420827977634
7	FOSL2	7	1	0.0120682852920432	0.0141452566921923
2	BIN2	3	5	0.425466242889479	0.0141582384220073
13	C1orf87	4	0	0.0319535085477812	0.0141680994855165
16	C1orf87	4	0	0.0319535085477812	0.0141680994855165
9	UBR1	6	3	0.018421405028344	0.0141802089015616
7	NFE2L2	12	5	0.0241843214345397	0.0141809826961647
12	ITGA4	4	2	0.0572755322937167	0.0141889087063965
21	TBXAS1	3	0	0.0225097780835279	0.0141948519930068
24	TBXAS1	3	0	0.0225097780835279	0.0141948519930068
23	CD38	3	2	0.106773968104463	0.0141986916969537
9	KIF5B	4	2	0.0572755322937167	0.0142041239614849
2	BCL11A	18	23	0.00904731202686439	0.0142057672287082
8	BCL11A	18	23	0.00904731202686439	0.0142057672287082
12	FOXN3	5	5	0.156818013381163	0.0142092938920905
2	ITGBL1	6	6	0.085868851330861	0.014219411602635
11	SPSB2	3	1	0.0524416543236321	0.0142222553432228
20	SPSB2	3	1	0.0524416543236321	0.0142222553432228
23	SPSB2	3	1	0.0524416543236321	0.0142222553432228
7	FBXW11	8	2	0.0217370694996369	0.0142273237583021
7	MYLK3	9	5	0.108106945107017	0.0142312855754685
19	EFTUD1	4	0	0.0319535085477812	0.0142553516347841
22	EFTUD1	4	0	0.0319535085477812	0.0142553516347841
19	GPRIN1	4	0	0.0319535085477812	0.01425705664838
8	EEFSEC	11	11	0.011746390213667	0.0142632152497381
8	TRAF3IP2	5	7	0.192909981775799	0.0142843073431199
9	PLEKHA3	4	3	0.104394498718273	0.0142895075260019
3	NTF3	6	6	0.109446266061583	0.0142908274753645
24	CIC	8	7	0.0413604828661914	0.0143231415153007
3	C8orf34	5	5	0.156818013381163	0.0143333218892247
12	HEATR1	5	2	0.0219363074752996	0.0143361965295685
15	HELZ	3	0	0.0225097780835279	0.0143390912874775
18	HELZ	3	0	0.0225097780835279	0.0143390912874775
6	HELZ	4	0	0.00632107380266272	0.0143390912874775
2	STAG3	3	1	0.0524416543236321	0.0143423301291884
2	LIX1	1	0	0.253615127919911	0.0143878101073879
8	LIX1	1	0	0.253615127919911	0.0143878101073879
21	MYO1C	6	3	0.018421405028344	0.0144046612935043
24	MYO1C	6	3	0.018421405028344	0.0144046612935043
6	OPCML	0	14	0.0142301621288223	0.0144108042340045
6	FGGY	7	6	0.0582218045938429	0.0144179686886759
20	DDAH2	2	0	0.0641098374585967	0.0144212948174032
2	CRYM	1	1	0.443120418381226	0.0144296401337718
10	ADAMTS16	4	0	0.0319535085477812	0.0144559276461693
22	ADAMTS16	4	0	0.0319535085477812	0.0144559276461693
13	C17orf80	4	0	0.0319535085477812	0.014457502727444
16	C17orf80	4	0	0.0319535085477812	0.014457502727444
1	C17orf80	5	1	0.0888109098757881	0.014457502727444
4	C17orf80	5	0	0.0134700566205733	0.014457502727444
22	KMT2C	1	9	0.0510632790752701	0.0144626482250117
20	LRBA	0	16	0.0165949929108794	0.0144641670791407
23	LRBA	0	16	0.0165949929108794	0.0144641670791407
1	NMU	4	0	0.0319535085477812	0.0144713498887049
7	NMU	4	0	0.0319535085477812	0.0144713498887049
12	SENP5	3	1	0.0710758909261235	0.0144822357108692
3	DYSF	11	12	0.0571562174763478	0.0144851086057924
12	HOXD12	3	0	0.0225097780835279	0.0144904902636214
9	HOXD12	3	0	0.0225097780835279	0.0144904902636214
2	SNRPA	2	0	0.0641098374585967	0.0144913733961048
5	SNRPA	2	0	0.0641098374585967	0.0144913733961048
15	GGA2	2	0	0.0799396681749623	0.0145227575723715
18	GGA2	2	0	0.0799396681749623	0.0145227575723715
6	GGA2	2	0	0.0799396681749623	0.0145227575723715
7	PLCL2	14	8	0.0499440048746576	0.0145231814382312
15	ATG4D	2	0	0.0799396681749623	0.014525349251301
18	ATG4D	2	0	0.0799396681749623	0.014525349251301
3	ATG4D	2	0	0.0799396681749623	0.014525349251301
6	ATG4D	2	0	0.0799396681749623	0.014525349251301
5	ARMC4	3	2	0.106773968104463	0.0145322790865962
20	ANKRD61	3	2	0.106773968104463	0.0145477453705686
8	ANKRD61	3	2	0.106773968104463	0.0145477453705686
1	CACNG6	4	0	0.0319535085477812	0.0145484712388219
19	SLC35G6	4	0	0.0319535085477812	0.0145561435474123
9	ITGA4	6	4	0.0352591217369508	0.0145645815517217
7	HIVEP1	10	4	0.0312712626820359	0.0145737619607688
11	ZNF468	2	0	0.0641098374585967	0.0145781807401252
20	ZNF468	2	0	0.0641098374585967	0.0145781807401252
23	ZNF468	2	0	0.0641098374585967	0.0145781807401252
8	ZNF468	2	1	0.160024443779039	0.0145781807401252
20	SMPD1	2	0	0.0641098374585967	0.0145797247865531
22	NCOA3	0	8	0.0240476918560949	0.0145946677090308
14	SPATA22	2	0	0.0641098374585967	0.0146051695583798
17	SPATA22	2	0	0.0641098374585967	0.0146051695583798
5	SPATA22	2	1	0.160024443779039	0.0146051695583798
11	IMPDH1	3	0	0.0161525342983755	0.0146144442913389
4	TMBIM6	0	5	0.0767253253304393	0.0146219151398482
14	PKD1L2	4	2	0.0390105118789301	0.0146222676303787
17	PKD1L2	4	2	0.0390105118789301	0.0146222676303787
5	PKD1L2	4	2	0.0390105118789301	0.0146222676303787
8	CCDC19	3	1	0.0524416543236321	0.014623407064337
21	EPB41L3	4	2	0.0572755322937167	0.0146258013152691
19	QRFPR	5	0	0.0134700566205733	0.0146393863531153
19	HMHA1	0	8	0.0240476918560949	0.0146547395806202
8	PSD	4	4	0.11790919254466	0.0146564981324553
6	EFCAB14	3	1	0.0710758909261235	0.0146672482798512
1	SOBP	25	17	0.0256838950385327	0.0146736619607254
13	CDK13	5	1	0.0888109098757881	0.0146857638594761
16	CDK13	5	1	0.0888109098757881	0.0146857638594761
7	SYNE2	25	16	0.0158219088725364	0.0146886279258063
27	CAMTA2	2	0	0.0799396681749623	0.0146891210589543
12	ZFYVE20	2	0	0.0799396681749623	0.0146896471196052
24	ZFYVE20	2	0	0.0799396681749623	0.0146896471196052
3	MSC	2	0	0.0799396681749623	0.0146896471196052
9	MSC	2	0	0.0799396681749623	0.0146896471196052
4	REPS1	4	0	0.0319535085477812	0.0147174630342608
2	SOBP	14	17	0.0185422863316546	0.0147257198990155
11	CCDC149	4	2	0.0390105118789301	0.0147340340994262
10	SLC26A3	4	0	0.0319535085477812	0.0147360956540451
19	SLC26A3	4	0	0.0319535085477812	0.0147360956540451
22	SLC26A3	4	0	0.0319535085477812	0.0147360956540451
19	CUL9	0	8	0.0240476918560949	0.0147393916145638
22	CUL9	0	8	0.0240476918560949	0.0147393916145638
20	MTOR	4	4	0.11790919254466	0.0147470429985094
2	STRA6	3	2	0.106773968104463	0.0147702643549855
1	CCDC173	3	0	0.0757102518856612	0.0147806430231327
15	PLEKHA5	2	0	0.0799396681749623	0.0147861312666064
6	ABCD3	3	0	0.0225097780835279	0.0147866380422797
11	SLC35G6	2	0	0.0641098374585967	0.0148144230414422
23	SLC35G6	2	0	0.0641098374585967	0.0148144230414422
11	PPP2R2B	7	7	0.0560170777148939	0.0148265946075023
7	AJUBA	3	0	0.0757102518856612	0.0148306424208067
1	CES4A	7	1	0.0120682852920432	0.0148392064499988
7	DOT1L	1	10	0.0297595051974731	0.0148527541233827
2	THG1L	1	0	0.253615127919911	0.0148589786030136
8	THG1L	1	0	0.253615127919911	0.0148589786030136
7	MNX1	6	3	0.179881547453733	0.0148638574804842
23	DDR1	3	1	0.0524416543236321	0.0148713105590373
2	NLGN2	2	1	0.160024443779039	0.0148744806888793
5	NLGN2	2	1	0.160024443779039	0.0148744806888793
3	TLX2	2	1	0.194799448357831	0.0148836087860299
9	TLX2	2	1	0.194799448357831	0.0148836087860299
1	NR5A2	12	6	0.051852542398353	0.0148851145590038
6	LRRC7	4	2	0.0572755322937167	0.0148852992732255
2	CPNE9	4	3	0.07315783024566	0.0148888255385542
9	GAS2L3	3	1	0.0710758909261235	0.0148944018003949
14	AADACL2	2	0	0.0641098374585967	0.0148977611489317
8	MACROD2	14	22	0.076255482878329	0.0149007432531475
3	STAMBPL1	5	2	0.0219363074752996	0.0149084998614476
9	STAMBPL1	5	2	0.0219363074752996	0.0149084998614476
14	C1orf172	2	0	0.0641098374585967	0.0149136185215618
17	C1orf172	2	0	0.0641098374585967	0.0149136185215618
20	C1orf172	2	0	0.0641098374585967	0.0149136185215618
23	C1orf172	2	0	0.0641098374585967	0.0149136185215618
8	NR3C1	6	5	0.0357819658283255	0.0149205652944941
3	CDC42BPG	5	3	0.0451027099665978	0.0149359889002103
7	WNT3	8	3	0.0620289042100173	0.0149387214148072
12	SRPK2	5	3	0.0451027099665978	0.01494804132617
11	VAMP5	2	1	0.160024443779039	0.0149492813717306
2	VAMP5	2	1	0.160024443779039	0.0149492813717306
5	VAMP5	2	1	0.160024443779039	0.0149492813717306
8	VAMP5	2	1	0.160024443779039	0.0149492813717306
8	MTA3	6	6	0.085868851330861	0.0149495731623015
7	PTGFR	7	1	0.0120682852920432	0.0149623076419321
11	SYT14	2	0	0.0641098374585967	0.0149642727565677
14	SYT14	2	0	0.0641098374585967	0.0149642727565677
17	SYT14	2	0	0.0641098374585967	0.0149642727565677
20	SYT14	2	0	0.0641098374585967	0.0149642727565677
23	SYT14	2	0	0.0641098374585967	0.0149642727565677
5	SYT14	2	0	0.0641098374585967	0.0149642727565677
2	SSSCA1	2	0	0.0641098374585967	0.0149709108420802
8	SSSCA1	2	0	0.0641098374585967	0.0149709108420802
4	RTN4	4	0	0.0319535085477812	0.014973287462826
21	PAQR8	2	0	0.0799396681749623	0.014979981844938
24	PAQR8	2	0	0.0799396681749623	0.014979981844938
20	TNFRSF25	2	0	0.0641098374585967	0.0149812529891802
3	TMEM109	3	0	0.0225097780835279	0.0149856615890421
9	TMEM109	3	0	0.0225097780835279	0.0149856615890421
19	DCP2	4	0	0.0319535085477812	0.0149866681045291
7	MAMLD1	7	1	0.0120682852920432	0.0150069355620501
8	JAG1	9	16	0.243186415847327	0.0150201634982036
15	FNDC3B	2	0	0.0799396681749623	0.0150454759611795
18	FNDC3B	2	0	0.0799396681749623	0.0150454759611795
6	IREB2	2	0	0.0799396681749623	0.0150454759611795
11	CDH6	2	2	0.267607233234446	0.0150543526459554
5	CDH6	2	2	0.267607233234446	0.0150543526459554
14	CLIP2	2	0	0.0641098374585967	0.0150647822350076
10	HOXC8	4	0	0.0319535085477812	0.0150754916010283
2	LSM6	4	2	0.0390105118789301	0.0150961886074143
8	LSM6	4	2	0.0390105118789301	0.0150961886074143
1	CSNK1G2	4	0	0.0319535085477812	0.0151047927404925
7	CSNK1G2	4	0	0.0319535085477812	0.0151047927404925
21	VANGL2	2	0	0.0799396681749623	0.0151105866458587
24	VANGL2	2	0	0.0799396681749623	0.0151105866458587
15	ALMS1	3	0	0.0225097780835279	0.0151152650874285
3	ALMS1	3	0	0.0225097780835279	0.0151152650874285
11	ENPP1	2	0	0.0641098374585967	0.015117054173164
14	ENPP1	2	0	0.0641098374585967	0.015117054173164
17	ENPP1	2	0	0.0641098374585967	0.015117054173164
20	ENPP1	2	0	0.0641098374585967	0.015117054173164
23	ENPP1	2	0	0.0641098374585967	0.015117054173164
5	ENPP1	2	0	0.0641098374585967	0.015117054173164
2	HMGA2	1	10	0.307179891829962	0.0151247285815964
8	HMGA2	1	10	0.307179891829962	0.0151247285815964
9	GINM1	3	0	0.0225097780835279	0.0151248414598741
1	LRRK1	10	5	0.0668797809516249	0.0151450789367032
8	UTF1	5	2	0.0134000231038825	0.0151501135733739
4	SPTAN1	8	2	0.0217370694996369	0.0151558565591276
3	GDNF	5	2	0.0219363074752996	0.0151586699509548
9	GDNF	5	2	0.0219363074752996	0.0151586699509548
3	CLEC7A	2	0	0.0799396681749623	0.0151628136342185
9	CLEC7A	2	0	0.0799396681749623	0.0151628136342185
2	RIMS3	4	6	0.284421057999965	0.0151699799900657
18	ZNF497	2	0	0.0799396681749623	0.0151711200340029
27	ZNF497	2	0	0.0799396681749623	0.0151711200340029
6	ZNF497	2	0	0.0799396681749623	0.0151711200340029
1	GALNT3	5	1	0.0888109098757881	0.0151763322504043
20	HADHB	3	1	0.0524416543236321	0.0151803017562484
23	HADHB	3	1	0.0524416543236321	0.0151803017562484
7	CDV3	4	1	0.169142584966479	0.0151825705054189
15	SYT10	2	0	0.0799396681749623	0.0151938370983131
18	SYT10	2	0	0.0799396681749623	0.0151938370983131
6	SYT10	2	0	0.0799396681749623	0.0151938370983131
11	EFCAB5	3	1	0.0524416543236321	0.0152026836184112
5	EFCAB5	3	1	0.0524416543236321	0.0152026836184112
6	XPR1	3	1	0.0710758909261235	0.0152027898059613
3	TTC3	4	3	0.104394498718273	0.0152178837657022
2	TDP1	4	2	0.0390105118789301	0.0152316984787309
11	ZNRF3	7	5	0.0148432183816402	0.0152353169550209
5	ZNRF3	7	5	0.0148432183816402	0.0152353169550209
7	SOBP	26	17	0.0177624320499002	0.0152459054595577
3	PIGK	2	0	0.0799396681749623	0.0152631844853671
10	CPOX	0	4	0.141962671521461	0.0152642265557511
22	CPOX	0	4	0.141962671521461	0.0152642265557511
7	ZCCHC10	0	6	0.0420201868780073	0.0152662253812975
1	HEBP2	5	0	0.0134700566205733	0.0152739512683932
17	SEZ6L	2	0	0.0641098374585967	0.015282540521983
1	KCNV2	4	0	0.0319535085477812	0.0152901620996493
6	UHRF1BP1	3	1	0.0710758909261235	0.0152936657647222
11	PIF1	3	1	0.0524416543236321	0.0153040617303355
20	PIF1	3	1	0.0524416543236321	0.0153040617303355
23	PIF1	3	1	0.0524416543236321	0.0153040617303355
2	ATP1A2	5	3	0.0284064679466607	0.0153099923197158
8	ATP1A2	5	3	0.0284064679466607	0.0153099923197158
2	TBCA	9	5	0.00221789558974672	0.0153117216969272
8	TBCA	9	5	0.00221789558974672	0.0153117216969272
9	LONP1	3	1	0.0710758909261235	0.0153179568836765
11	DDAH2	1	0	0.253615127919911	0.0153363967693962
20	CYP11B1	2	0	0.0641098374585967	0.0153391749523941
20	SRCAP	6	8	0.132488019404142	0.0153403870338776
12	BCL3	3	1	0.0710758909261235	0.0153413241019134
9	BCL3	3	1	0.0710758909261235	0.0153413241019134
9	MRPL38	3	2	0.140902705528139	0.0153482947891279
8	CEACAM3	3	1	0.0524416543236321	0.015352923983958
2	MYOC	2	0	0.0641098374585967	0.0153546952189562
5	MYOC	2	0	0.0641098374585967	0.0153546952189562
6	ANKRD44	7	4	0.015045376156244	0.0153702735053032
7	BCAT1	2	9	0.130795562019084	0.0153709800740925
8	STAG3	5	3	0.0284064679466607	0.015372215356105
9	IFNAR1	4	1	0.0245246811914468	0.0153749546617122
19	SMYD3	3	0	0.0757102518856612	0.0153924793035118
22	SMYD3	3	0	0.0757102518856612	0.0153924793035118
13	PTPRC	3	0	0.0757102518856612	0.0154101638853356
16	PTPRC	3	0	0.0757102518856612	0.0154101638853356
2	PAAF1	3	2	0.106773968104463	0.0154109882119341
7	GRIN2A	20	13	0.0476607404999085	0.0154254887502229
3	F12	2	0	0.0799396681749623	0.0154458126265597
15	LRFN1	2	0	0.0799396681749623	0.0154510611301276
18	LRFN1	2	0	0.0799396681749623	0.0154510611301276
3	LRFN1	2	0	0.0799396681749623	0.0154510611301276
6	LRFN1	2	0	0.0799396681749623	0.0154510611301276
12	LRRC10	2	0	0.0799396681749623	0.0154515612704545
21	LRRC10	2	0	0.0799396681749623	0.0154515612704545
24	LRRC10	2	0	0.0799396681749623	0.0154515612704545
20	AADACL2	3	1	0.0524416543236321	0.0154540527766701
12	THUMPD3	4	3	0.104394498718273	0.0154556856190847
24	THUMPD3	4	2	0.0572755322937167	0.0154556856190847
7	ZMIZ1	29	19	0.0110941180492325	0.0154602926348895
8	E2F7	3	1	0.0524416543236321	0.0154683867094064
3	FBRS	4	2	0.0572755322937167	0.0154890776165801
2	CCDC181	3	3	0.174537424329996	0.0154895004637927
3	ANKRD46	3	1	0.0710758909261235	0.0154917153335596
9	ANKRD46	3	1	0.0710758909261235	0.0154917153335596
8	CXCL13	3	1	0.0524416543236321	0.0155077375579124
9	STAC	5	1	0.00814925564031181	0.0155200501846311
8	TMUB2	3	1	0.0524416543236321	0.0155256209528066
12	ANKZF1	2	0	0.0799396681749623	0.0155496567322697
21	ANKZF1	2	0	0.0799396681749623	0.0155496567322697
24	ANKZF1	2	0	0.0799396681749623	0.0155496567322697
9	ANKZF1	2	0	0.0799396681749623	0.0155496567322697
10	SMAP2	4	0	0.0319535085477812	0.0155613452723635
4	SMAP2	4	0	0.0319535085477812	0.0155613452723635
3	SNX10	6	7	0.210595158806908	0.0155693023247523
4	CYP39A1	6	1	0.0462637282133709	0.0155781402877939
7	ERAP2	4	0	0.0319535085477812	0.0155813179300145
8	RNF17	3	2	0.106773968104463	0.0155841851497841
17	SKOR2	2	1	0.160024443779039	0.0155888690632543
5	SKOR2	2	1	0.160024443779039	0.0155888690632543
8	SRF	4	4	0.11790919254466	0.0155922367440956
15	GTPBP3	2	0	0.0799396681749623	0.015592576692281
18	GTPBP3	2	0	0.0799396681749623	0.015592576692281
27	GTPBP3	2	0	0.0799396681749623	0.015592576692281
6	GTPBP3	2	0	0.0799396681749623	0.015592576692281
2	PRPF38A	1	0	0.253615127919911	0.0155944852812304
8	PRPF38A	1	0	0.253615127919911	0.0155944852812304
10	TBXAS1	9	3	0.0354368278576322	0.015615820175548
1	UNC119	4	1	0.169142584966479	0.0156161761011897
7	UNC119	4	1	0.169142584966479	0.0156161761011897
11	AMN1	3	1	0.0524416543236321	0.0156229785097255
20	AMN1	3	0	0.0161525342983755	0.0156229785097255
23	AMN1	3	0	0.0161525342983755	0.0156229785097255
5	AGAP3	3	1	0.0524416543236321	0.0156318637775836
10	NUP153	1	8	0.0873672656800455	0.0156321034500981
14	NACC1	2	0	0.0641098374585967	0.0156339069414976
20	NACC1	2	0	0.0641098374585967	0.0156339069414976
10	MYO15A	12	6	0.051852542398353	0.015639696203549
22	MYO15A	12	5	0.0241843214345397	0.015639696203549
11	IL1RN	2	0	0.0641098374585967	0.0156516116660049
2	IL1RN	2	0	0.0641098374585967	0.0156516116660049
5	IL1RN	2	0	0.0641098374585967	0.0156516116660049
8	IL1RN	2	0	0.0641098374585967	0.0156516116660049
12	WSCD1	6	2	0.00803646598052075	0.0156528202772661
3	QRICH2	3	0	0.0225097780835279	0.0156684661552564
12	WDR48	3	1	0.0710758909261235	0.0156693163383821
11	FGF20	3	1	0.0524416543236321	0.01567123844685
8	REV3L	0	12	0.0439913564374905	0.0156801744043245
24	HDAC9	3	0	0.0225097780835279	0.01569432752232
3	DCHS1	6	5	0.0846196632229636	0.0156953830335962
8	MRPS22	6	12	0.41927410240484	0.0157188227867593
10	STEAP1B	5	1	0.0888109098757881	0.0157195224736539
4	STEAP1B	5	1	0.0888109098757881	0.0157195224736539
26	IL17RC	2	1	0.160024443779039	0.0157222943342451
11	RBM47	2	0	0.0641098374585967	0.015731501012971
20	RBM47	2	0	0.0641098374585967	0.015731501012971
23	RBM47	2	0	0.0641098374585967	0.015731501012971
3	ZMYM4	7	4	0.015045376156244	0.0157373428092369
1	C1orf87	6	2	0.0773344430919609	0.0157383512369796
20	DNAJB9	2	0	0.0641098374585967	0.0157415063329934
23	DNAJB9	2	0	0.0641098374585967	0.0157415063329934
1	KCNJ10	7	1	0.0120682852920432	0.0157434139833615
7	EDEM2	3	2	0.655644970392269	0.0157467684728153
14	CCDC181	2	0	0.0641098374585967	0.015753999509785
17	CCDC181	2	0	0.0641098374585967	0.015753999509785
5	CCDC181	2	0	0.0641098374585967	0.015753999509785
8	GIMAP2	3	2	0.106773968104463	0.0157552481904536
19	HNRNPDL	4	0	0.0319535085477812	0.015760537662619
12	MAP2	6	4	0.0352591217369508	0.0157614398898928
2	HOXA6	4	2	0.0390105118789301	0.0157665057452002
8	HOXA6	4	2	0.0390105118789301	0.0157665057452002
8	SOWAHA	3	2	0.106773968104463	0.0157703636703375
19	DSTYK	4	0	0.0319535085477812	0.0157713204240599
9	HEATR1	6	3	0.018421405028344	0.0157839159725698
7	MYO1G	4	0	0.0319535085477812	0.0157884616458123
22	NPHS1	6	2	0.0773344430919609	0.0158034611159903
11	TLN2	10	14	0.0919932348696312	0.0158059491021799
12	GRIN2A	7	5	0.0454091200619039	0.0158259963526034
18	ABCA12	3	1	0.0710758909261235	0.0158314145098785
6	ABCA12	3	2	0.140902705528139	0.0158314145098785
7	LMAN2	4	0	0.0319535085477812	0.015831901322033
14	ARID4B	4	0	0.00405616095662332	0.0158324868761787
15	USH1C	3	1	0.0710758909261235	0.0158400168180474
18	USH1C	3	1	0.0710758909261235	0.0158400168180474
9	SLC4A10	10	8	0.0153608220743963	0.0158429529130661
21	SH2D3A	2	0	0.0799396681749623	0.015851137921637
2	CCDC136	4	2	0.0390105118789301	0.0158577865741655
1	NFE2L2	11	4	0.0177304383916926	0.0158588472225965
8	SBNO1	4	3	0.07315783024566	0.015866206888401
24	ABCC5	3	1	0.0710758909261235	0.0158680851410536
12	ARL6IP5	1	0	0.283119658119658	0.0158769606614554
6	ARL6IP5	1	0	0.283119658119658	0.0158769606614554
6	MPPED1	2	0	0.0799396681749623	0.0158857891497582
10	CILP	5	1	0.0888109098757881	0.0158924879283966
19	CILP	5	1	0.0888109098757881	0.0158924879283966
22	CILP	5	1	0.0888109098757881	0.0158924879283966
7	CILP	5	1	0.0888109098757881	0.0158924879283966
21	OR5B3	3	1	0.0710758909261235	0.0159004329708301
9	OR5B3	3	1	0.0710758909261235	0.0159004329708301
4	CEP120	4	0	0.0319535085477812	0.0159105419139592
11	C16orf62	4	3	0.07315783024566	0.0159268031737791
7	SGK1	10	4	0.0312712626820359	0.0159352544496334
11	NUTM1	4	1	0.0162201118030781	0.0159377258828253
23	NUTM1	4	1	0.0162201118030781	0.0159377258828253
1	CRAT	1	0	0.423539518900344	0.0159382459333195
7	CRAT	1	0	0.423539518900344	0.0159382459333195
11	PTPLAD2	2	0	0.0641098374585967	0.0159395675947835
5	PTPLAD2	2	0	0.0641098374585967	0.0159395675947835
14	KCNK1	2	0	0.0641098374585967	0.0159399777653191
17	KCNK1	2	0	0.0641098374585967	0.0159399777653191
5	KCNK1	2	0	0.0641098374585967	0.0159399777653191
14	ANKRD50	2	0	0.0641098374585967	0.0159511019223084
10	MLF2	4	0	0.0319535085477812	0.0159570867475706
2	MAPK1	6	2	0.00439615619821553	0.0159642225471794
20	PLEKHG2	2	1	0.160024443779039	0.0159662449734841
2	SIGLEC15	2	0	0.0641098374585967	0.0159692944027045
1	FBXL7	10	4	0.0312712626820359	0.0159711653497248
1	POC1B	8	2	0.0217370694996369	0.0159726867692636
7	POC1B	8	2	0.0217370694996369	0.0159726867692636
12	LPAR1	5	3	0.0451027099665978	0.0159861063577443
6	UNC5D	3	1	0.0710758909261235	0.0160076601004462
8	ASPM	6	5	0.0357819658283255	0.0160131359201927
1	FAM160B1	4	0	0.0319535085477812	0.0160315068730199
9	SCN10A	5	4	0.127700800024635	0.0160393373218588
2	VAT1	3	2	0.106773968104463	0.0160723199563618
12	TTC3	4	2	0.0572755322937167	0.016079154517362
24	TTC3	4	2	0.0572755322937167	0.016079154517362
6	PDZD2	6	5	0.0846196632229636	0.0160863096256666
8	CDA	2	1	0.160024443779039	0.0160874119769113
23	ANTXR2	2	0	0.0641098374585967	0.0160955329744882
12	ARMC2	4	2	0.0572755322937167	0.0161012785009407
2	COL27A1	9	9	0.0249997852417733	0.0161023918053628
11	PATZ1	3	4	0.378590732838539	0.0161024244987328
2	MSL1	7	6	0.0253243952320667	0.0161046450308399
16	CDC42BPG	5	1	0.0888109098757881	0.0161097334586956
1	SERINC5	12	5	0.0241843214345397	0.0161315107195716
11	GALNT9	3	0	0.0161525342983755	0.0161381515087902
12	PIK3C2G	4	2	0.0572755322937167	0.0161391192809819
9	PIK3C2G	4	2	0.0572755322937167	0.0161391192809819
23	TTC21A	4	2	0.0390105118789301	0.0161394707949205
12	RAPGEF5	6	4	0.0352591217369508	0.0161445651018717
8	ZNF839	4	1	0.0162201118030781	0.016157251303904
9	WNT5B	5	3	0.0451027099665978	0.0161634075147842
14	CUL1	2	0	0.0641098374585967	0.0161637344294169
17	CUL1	2	0	0.0641098374585967	0.0161637344294169
20	CUL1	2	0	0.0641098374585967	0.0161637344294169
23	CUL1	2	0	0.0641098374585967	0.0161637344294169
12	ANP32A	2	0	0.0799396681749623	0.0161698673117821
6	ANP32A	2	0	0.0799396681749623	0.0161698673117821
1	PVALB	4	0	0.0319535085477812	0.0161714647349436
7	PVALB	4	0	0.0319535085477812	0.0161714647349436
2	ZHX3	9	8	0.0194279453393473	0.016174044991382
19	RIMBP2	7	1	0.0120682852920432	0.0161927328073881
10	CDC42	4	0	0.0319535085477812	0.0162003784922301
4	CDC42	4	0	0.0319535085477812	0.0162003784922301
14	LRRC53	4	1	0.0162201118030781	0.0162027901229616
2	LRRC53	4	1	0.0162201118030781	0.0162027901229616
21	PGAM1	2	0	0.0799396681749623	0.0162088377055403
9	PGAM1	3	0	0.0225097780835279	0.0162088377055403
24	RGL3	3	1	0.0710758909261235	0.0162142087655526
2	NCOA1	5	5	0.134006502987774	0.016218094875061
2	MALL	2	0	0.0641098374585967	0.016221755885002
8	MALL	2	0	0.0641098374585967	0.016221755885002
13	LRRK1	7	1	0.0120682852920432	0.0162221054138285
2	FAM24B	2	0	0.0641098374585967	0.0162249667563449
8	FAM24B	2	0	0.0641098374585967	0.0162249667563449
21	NARFL	3	1	0.0710758909261235	0.0162308653280375
9	NARFL	3	1	0.0710758909261235	0.0162308653280375
8	PSMD12	2	0	0.0641098374585967	0.0162411442454488
15	RAD50	3	1	0.0710758909261235	0.0162430773358723
18	RAD50	3	1	0.0710758909261235	0.0162430773358723
3	RAD50	4	3	0.104394498718273	0.0162430773358723
6	RAD50	3	2	0.140902705528139	0.0162430773358723
3	IL27RA	2	0	0.0799396681749623	0.016243988041419
2	LY75	4	4	0.11790919254466	0.0162758212208866
8	CHN1	9	5	0.00221789558974672	0.0162887032629031
1	RASGEF1B	16	11	0.0786180679386338	0.016310377216909
2	HOXB9	4	3	0.07315783024566	0.0163105516900641
8	HOXB9	4	3	0.07315783024566	0.0163105516900641
1	QRICH2	4	0	0.0319535085477812	0.0163130250220117
8	DEFB125	2	1	0.160024443779039	0.0163245345889935
11	TPH1	2	0	0.0641098374585967	0.0163362975992998
20	TPH1	2	0	0.0641098374585967	0.0163362975992998
23	TPH1	2	0	0.0641098374585967	0.0163362975992998
8	TPH1	2	0	0.0641098374585967	0.0163362975992998
4	RBPMS	5	0	0.0134700566205733	0.0163412137485783
11	CRADD	4	4	0.11790919254466	0.0163483763956237
12	SCN10A	4	2	0.0572755322937167	0.0163576828534057
2	MBOAT2	2	1	0.160024443779039	0.0163775243176174
20	STARD3	3	1	0.0524416543236321	0.0163811170815873
23	STARD3	3	1	0.0524416543236321	0.0163811170815873
15	GPR153	2	0	0.0799396681749623	0.0163856634661961
18	GPR153	2	0	0.0799396681749623	0.0163856634661961
21	GPR153	2	0	0.0799396681749623	0.0163856634661961
24	GPR153	2	0	0.0799396681749623	0.0163856634661961
27	GPR153	2	0	0.0799396681749623	0.0163856634661961
3	PDZD7	2	1	0.194799448357831	0.0163856940078697
2	FAM129A	5	3	0.0284064679466607	0.0163986703876484
23	TET2	4	0	0.00405616095662332	0.016399483726257
13	LIFR	4	0	0.0319535085477812	0.0164010062386917
1	GCNT1	4	0	0.0319535085477812	0.0164167723094247
7	GCNT1	4	0	0.0319535085477812	0.0164167723094247
7	SCNN1G	5	0	0.0134700566205733	0.0164227787774272
24	PDE4A	3	1	0.0710758909261235	0.0164267130002786
2	TTL	2	0	0.0641098374585967	0.0164315580507661
8	TTL	2	0	0.0641098374585967	0.0164315580507661
18	CECR2	2	0	0.0799396681749623	0.0164474379462597
1	RFX2	7	4	0.219503210333404	0.016450144980257
7	POT1	3	0	0.0757102518856612	0.0164559007202327
15	GOLGA1	3	1	0.0710758909261235	0.0164601400847512
18	GOLGA1	3	1	0.0710758909261235	0.0164601400847512
20	UBB	2	0	0.0641098374585967	0.0164703912953795
23	UBB	2	0	0.0641098374585967	0.0164703912953795
11	RAB38	2	0	0.0641098374585967	0.0164762359191867
20	RAB38	2	0	0.0641098374585967	0.0164762359191867
23	RAB38	2	0	0.0641098374585967	0.0164762359191867
8	RAB38	2	0	0.0641098374585967	0.0164762359191867
20	GLI2	4	2	0.0390105118789301	0.0164892346001071
21	RCOR2	2	0	0.0799396681749623	0.0164964358924972
7	KIF3C	4	0	0.0319535085477812	0.0164969223646221
20	DHRS1	2	0	0.0641098374585967	0.0165142626288298
3	MYO5A	9	5	0.00512298938189481	0.0165171658330014
9	CHD8	6	5	0.0846196632229636	0.0165175477782499
10	METAP1D	4	0	0.0319535085477812	0.0165204173606002
4	METAP1D	4	0	0.0319535085477812	0.0165204173606002
5	ZNF395	2	0	0.0641098374585967	0.0165466868191142
12	BRF2	2	0	0.0799396681749623	0.0165485857707459
24	BRF2	2	0	0.0799396681749623	0.0165485857707459
12	KDM1B	4	2	0.0572755322937167	0.0165679477192448
12	NUP155	3	0	0.0225097780835279	0.0165746552761329
21	NUP155	3	0	0.0225097780835279	0.0165746552761329
24	NUP155	3	0	0.0225097780835279	0.0165746552761329
3	ACTB	2	0	0.0799396681749623	0.0165747157213545
9	ACTB	2	0	0.0799396681749623	0.0165747157213545
3	FAM120A	4	2	0.0572755322937167	0.0165752768003623
14	EMR3	2	0	0.0641098374585967	0.0165973461735168
2	EMR3	2	0	0.0641098374585967	0.0165973461735168
11	AJUBA	1	0	0.253615127919911	0.0166057313035626
10	CAP2	4	0	0.0319535085477812	0.0166194633324479
9	LETMD1	3	2	0.140902705528139	0.0166197471352492
2	ELAVL4	7	6	0.0253243952320667	0.0166223803801582
12	ME3	4	2	0.0572755322937167	0.0166277499654419
21	RAPGEFL1	3	1	0.0710758909261235	0.0166334803189936
10	EXTL1	4	0	0.0319535085477812	0.0166445297233817
7	LZTS2	6	1	0.0462637282133709	0.0166473481835588
20	TLN2	7	10	0.157322266676548	0.0166478310815056
5	PAPSS2	2	0	0.0641098374585967	0.0166515654803187
6	ZNF277	3	1	0.0710758909261235	0.0166659697319828
11	DTX1	3	1	0.0524416543236321	0.0166665515208092
13	TMEM101	4	0	0.0319535085477812	0.0166682947721163
16	TMEM101	4	0	0.0319535085477812	0.0166682947721163
20	GIMAP2	2	1	0.160024443779039	0.0166708795690714
3	CIC	10	10	0.0421300564922481	0.0166891344265127
10	GRIN2A	10	5	0.0668797809516249	0.0166977373742933
11	PIK3IP1	2	0	0.0641098374585967	0.0167016389365636
20	PIK3IP1	2	0	0.0641098374585967	0.0167016389365636
23	PIK3IP1	2	0	0.0641098374585967	0.0167016389365636
19	TSEN54	0	6	0.0420201868780073	0.0167157365490501
14	PLEKHA4	2	0	0.0641098374585967	0.0167190929404951
17	PLEKHA4	2	0	0.0641098374585967	0.0167190929404951
5	C2orf88	2	0	0.0641098374585967	0.0167250815975233
20	VCPKMT	3	0	0.0161525342983755	0.0167314234928927
8	VCPKMT	3	0	0.0161525342983755	0.0167314234928927
2	MEX3A	1	2	1	0.0167508569122609
8	MEX3A	1	2	1	0.0167508569122609
11	NRP2	4	6	0.284421057999965	0.016753755193652
7	BAZ2B	17	10	0.0312571032437356	0.0167544329162384
11	SMCO4	2	1	0.160024443779039	0.0167604578139201
5	SMCO4	2	1	0.160024443779039	0.0167604578139201
1	KIAA1244	3	14	0.0467268930577535	0.0167633418525881
3	CARNS1	2	0	0.0799396681749623	0.0167761862830083
9	CARNS1	2	0	0.0799396681749623	0.0167761862830083
9	FANCA	5	3	0.0451027099665978	0.0167768529800445
2	PNOC	3	0	0.0161525342983755	0.0167802596792929
8	MRPS23	2	0	0.0641098374585967	0.0167802596792929
9	ZNF420	3	1	0.0710758909261235	0.0167959191231248
19	PDE8B	4	0	0.0319535085477812	0.0167962076947796
22	PDE8B	4	0	0.0319535085477812	0.0167962076947796
9	MFI2	5	3	0.0451027099665978	0.0168032739282908
19	UTP6	5	1	0.0888109098757881	0.0168268602137376
6	SRGAP2	4	2	0.0572755322937167	0.0168310093414936
11	ZBTB41	2	1	0.160024443779039	0.0168412289928562
23	ZBTB41	2	1	0.160024443779039	0.0168412289928562
10	NEB	22	16	0.0651128849336287	0.0168445081688198
22	NEB	22	16	0.0651128849336287	0.0168445081688198
25	ANKRD27	3	0	0.0757102518856612	0.0168475667586544
7	SHF	2	7	0.316158970885963	0.0168572235983245
1	CNTNAP2	15	7	0.016143235150409	0.0168597665341627
20	GC	2	1	0.160024443779039	0.0168645713282881
14	ACY3	2	0	0.0641098374585967	0.016872028287705
17	ACY3	2	0	0.0641098374585967	0.016872028287705
2	ACY3	2	0	0.0641098374585967	0.016872028287705
5	ACY3	2	0	0.0641098374585967	0.016872028287705
2	UBE2G2	4	1	0.0162201118030781	0.0168726213635724
15	TMEM133	2	0	0.0799396681749623	0.0168792926315753
21	TMEM133	2	0	0.0799396681749623	0.0168792926315753
3	TMEM133	2	0	0.0799396681749623	0.0168792926315753
9	TMEM133	2	0	0.0799396681749623	0.0168792926315753
2	SLC25A48	3	1	0.0524416543236321	0.0168878345809973
9	PLK5	3	0	0.0225097780835279	0.0169004313302255
11	APOB	7	4	0.00786363589941179	0.0169104044978025
23	APOB	7	4	0.00786363589941179	0.0169104044978025
9	MNX1	5	3	0.0451027099665978	0.0169146433468986
14	CCDC15	2	0	0.0641098374585967	0.0169155372833011
17	CCDC15	2	0	0.0641098374585967	0.0169155372833011
5	CCDC15	2	0	0.0641098374585967	0.0169155372833011
11	TECTA	4	6	0.284421057999965	0.016920859751202
12	MC1R	2	0	0.0799396681749623	0.0169326617923101
21	MC1R	2	0	0.0799396681749623	0.0169326617923101
24	MC1R	2	0	0.0799396681749623	0.0169326617923101
9	MC1R	2	0	0.0799396681749623	0.0169326617923101
9	LRCH4	4	3	0.104394498718273	0.0169340632035111
2	CPEB2	4	3	0.07315783024566	0.0169345772856731
8	SUSD4	4	5	0.242421139674541	0.0169351854101141
1	ANKS1B	23	18	0.0775648376823251	0.0169402972630027
1	CPED1	13	6	0.0323835706528683	0.0169469812520059
8	TTLL12	3	0	0.0161525342983755	0.0169475949795427
7	BOD1	4	0	0.0319535085477812	0.0169682194241585
12	TRANK1	6	4	0.0352591217369508	0.0169777666491846
2	KIF27	4	2	0.0390105118789301	0.0169966683396642
2	RPS27A	2	1	0.160024443779039	0.0169988305429774
8	RPS27A	2	1	0.160024443779039	0.0169988305429774
9	TINAG	3	1	0.0710758909261235	0.0170140157784033
1	UBE2G2	5	1	0.0888109098757881	0.0170208742902237
7	TSPAN18	7	3	0.106789259562328	0.017021978845418
2	ARL14EP	2	0	0.0641098374585967	0.0170287848061403
8	ARL14EP	2	0	0.0641098374585967	0.0170287848061403
12	IL17B	2	1	0.194799448357831	0.0170446143746663
9	IL17B	2	1	0.194799448357831	0.0170446143746663
21	LRIT1	2	0	0.0799396681749623	0.0170514853601942
24	LRIT1	2	0	0.0799396681749623	0.0170514853601942
5	MGMT	4	2	0.0390105118789301	0.0170598846057573
8	SNX19	5	4	0.0509077140857761	0.0170604701642272
19	SH3RF1	4	0	0.0319535085477812	0.0170730156890888
1	TGFA	7	2	0.0413874846033175	0.0170868836417961
7	GPR108	3	1	0.316989644872981	0.0170928907676443
7	GIPC1	7	1	0.0120682852920432	0.0170957465831706
13	ERBB4	4	0	0.0319535085477812	0.0170976758804616
3	GHRH	2	0	0.0799396681749623	0.0170990001645799
9	GHRH	2	0	0.0799396681749623	0.0170990001645799
7	CDC25A	0	6	0.0420201868780073	0.0171100767721029
21	TMPRSS4	4	1	0.0245246811914468	0.017114191035912
3	SAYSD1	2	1	0.194799448357831	0.0171339446547249
9	SAYSD1	2	1	0.194799448357831	0.0171339446547249
18	CDC42BPG	4	1	0.0245246811914468	0.0171384647375233
2	ZCCHC14	4	4	0.11790919254466	0.0171453451854645
8	ZCCHC14	4	4	0.11790919254466	0.0171453451854645
9	PDE2A	9	11	0.128792549516389	0.0171469497069006
10	PTCH1	10	3	0.0199994120148066	0.0171484738764705
6	RUNX1T1	8	9	0.102244732604361	0.0171486098905123
3	TMBIM4	3	1	0.0710758909261235	0.0171538703581167
8	IL6R	4	1	0.0162201118030781	0.0171571985479907
6	MYO5B	5	3	0.0451027099665978	0.0171586482760101
7	C1orf87	7	2	0.0413874846033175	0.0171614095697618
10	HNRNPM	4	0	0.0319535085477812	0.0171620951100619
1	MANBA	7	1	0.0120682852920432	0.0171744793136374
7	MANBA	7	1	0.0120682852920432	0.0171744793136374
20	AIFM3	2	0	0.0641098374585967	0.0171846653570727
11	MYH11	5	4	0.0509077140857761	0.0171858273763641
12	ZDHHC2	3	0	0.0225097780835279	0.0171908072934721
13	NIPAL4	3	0	0.0757102518856612	0.0171930519888503
16	NIPAL4	3	0	0.0757102518856612	0.0171930519888503
20	IARS	5	5	0.134006502987774	0.0171932716261365
8	IARS	5	5	0.134006502987774	0.0171932716261365
12	ZNF709	2	0	0.0799396681749623	0.0171937617056219
21	ZNF709	2	0	0.0799396681749623	0.0171937617056219
24	ZNF709	2	0	0.0799396681749623	0.0171937617056219
9	ZNF709	2	0	0.0799396681749623	0.0171937617056219
12	ZNF410	4	2	0.0572755322937167	0.0171943737509709
21	ZNF410	3	1	0.0710758909261235	0.0171943737509709
24	ZNF410	3	1	0.0710758909261235	0.0171943737509709
9	ZNF410	4	4	0.23261647426555	0.0171943737509709
20	PIBF1	4	4	0.11790919254466	0.0171944246468704
23	PIBF1	4	4	0.11790919254466	0.0171944246468704
9	OTOP3	6	2	0.00803646598052075	0.0171972606197838
9	TOMM34	2	0	0.0799396681749623	0.017213490905579
3	CECR2	5	1	0.00814925564031181	0.0172253876290658
1	MAPRE2	20	13	0.0476607404999085	0.017225937910673
9	PDZD7	3	2	0.140902705528139	0.0172527715037616
10	T	0	6	0.0420201868780073	0.0172624349424505
7	TRAK1	12	6	0.051852542398353	0.0172845713151912
2	RPAP1	2	2	0.267607233234446	0.0173219269742288
10	TUB	6	3	0.179881547453733	0.0173461132383658
1	SERTM1	4	0	0.0319535085477812	0.0173506933950732
7	SERTM1	4	0	0.0319535085477812	0.0173506933950732
11	PAK7	4	3	0.07315783024566	0.0173527027311637
5	PAK7	4	3	0.07315783024566	0.0173527027311637
1	ZBTB7C	24	13	0.0062934984743178	0.0173553791858253
8	TACO1	3	0	0.0161525342983755	0.0173613237702827
7	B4GALNT2	4	0	0.0319535085477812	0.0173631092171946
11	FBXW10	2	0	0.0641098374585967	0.017363376908309
23	FBXW10	2	0	0.0641098374585967	0.017363376908309
10	PTP4A3	3	0	0.0757102518856612	0.0173749920734665
4	FBRS	4	0	0.0319535085477812	0.0173764488511315
8	NFE2L2	7	5	0.0148432183816402	0.0173767903876906
7	CER1	5	1	0.0888109098757881	0.017379377815164
12	C4orf32	2	0	0.0799396681749623	0.0173810985110479
6	C4orf32	2	0	0.0799396681749623	0.0173810985110479
3	MARCH9	2	0	0.0799396681749623	0.0173816607134648
9	MARCH9	2	0	0.0799396681749623	0.0173816607134648
13	SSH1	4	0	0.0319535085477812	0.0173835819873389
7	DDX39A	4	0	0.0319535085477812	0.0173892924874814
1	HNRNPM	7	1	0.0120682852920432	0.0173981398035482
3	MMACHC	2	1	0.194799448357831	0.0174146958958329
15	BCOR	2	0	0.0799396681749623	0.0174200304253944
18	BCOR	2	0	0.0799396681749623	0.0174200304253944
21	BCOR	2	0	0.0799396681749623	0.0174200304253944
24	BCOR	2	0	0.0799396681749623	0.0174200304253944
2	GC	2	0	0.0641098374585967	0.0174413007577226
20	SRF	3	2	0.106773968104463	0.0174574113645612
23	SRF	3	2	0.106773968104463	0.0174574113645612
21	CREBBP	5	3	0.0451027099665978	0.0174589878881646
10	WDR41	5	1	0.0888109098757881	0.0174597787714308
4	WDR41	5	1	0.0888109098757881	0.0174597787714308
21	GABBR2	2	0	0.0799396681749623	0.017459813998594
24	GABBR2	2	0	0.0799396681749623	0.017459813998594
3	ATP2B2	1	12	0.125004384662316	0.0174643308571832
4	PTPRZ1	5	1	0.0888109098757881	0.0174669692624584
11	OR52E2	2	0	0.0641098374585967	0.0174691232370013
14	OR52E2	2	0	0.0641098374585967	0.0174691232370013
17	OR52E2	2	0	0.0641098374585967	0.0174691232370013
20	OR52E2	2	0	0.0641098374585967	0.0174691232370013
23	OR52E2	2	0	0.0641098374585967	0.0174691232370013
2	OR52E2	2	0	0.0641098374585967	0.0174691232370013
5	OR52E2	2	0	0.0641098374585967	0.0174691232370013
8	OR52E2	2	0	0.0641098374585967	0.0174691232370013
10	PLD5	4	0	0.0319535085477812	0.0174697939296373
4	PLD5	4	0	0.0319535085477812	0.0174697939296373
1	FTH1	3	0	0.0757102518856612	0.0174776566648548
1	GRHL2	8	6	0.286059683069174	0.0174812450537462
11	CREB3L1	4	2	0.0390105118789301	0.0174846061204194
5	CREB3L1	4	2	0.0390105118789301	0.0174846061204194
8	TMC6	3	1	0.0524416543236321	0.0174930983195438
7	C17orf62	3	0	0.0757102518856612	0.0174995612189406
20	UTP6	3	1	0.0524416543236321	0.0175018139200078
15	MATK	2	0	0.0799396681749623	0.0175040317007621
18	MATK	2	0	0.0799396681749623	0.0175040317007621
3	SPATA21	1	2	1	0.0175062542041565
9	SPATA21	1	2	1	0.0175062542041565
2	KIAA1715	2	0	0.0641098374585967	0.0175115198394621
2	FRMD5	19	27	0.0145173791138446	0.0175147851375725
8	FRMD5	19	27	0.0145173791138446	0.0175147851375725
2	WNK4	4	2	0.0390105118789301	0.0175542454165974
8	WNK4	4	2	0.0390105118789301	0.0175542454165974
5	FOSL2	2	0	0.0641098374585967	0.0175679867890038
12	SYNM	3	0	0.0225097780835279	0.0175744079043108
6	SYNM	3	0	0.0225097780835279	0.0175744079043108
3	KCNC3	5	3	0.0451027099665978	0.0175890954522979
2	G3BP1	2	0	0.0641098374585967	0.0175918566966156
10	STRA6	4	0	0.0319535085477812	0.0175933757872244
22	STRA6	4	0	0.0319535085477812	0.0175933757872244
11	FAM3C	2	0	0.0641098374585967	0.0176094833273556
20	FAM3C	2	0	0.0641098374585967	0.0176094833273556
23	FAM3C	2	0	0.0641098374585967	0.0176094833273556
19	PSD2	0	6	0.0420201868780073	0.0176104310885756
22	PSD2	0	6	0.0420201868780073	0.0176104310885756
20	FGG	2	0	0.0641098374585967	0.0176130785214224
23	FGG	2	0	0.0641098374585967	0.0176130785214224
24	NRXN2	5	3	0.0451027099665978	0.0176472432220697
1	STEAP1B	11	8	0.24102060302316	0.0176560792775626
7	STEAP1B	11	8	0.24102060302316	0.0176560792775626
9	ZC3H12A	3	0	0.0225097780835279	0.017657506191272
1	URI1	4	0	0.0319535085477812	0.0176585755430579
7	URI1	4	0	0.0319535085477812	0.0176585755430579
13	DAB2IP	3	0	0.0757102518856612	0.0176588727792862
15	TRPM7	3	1	0.0710758909261235	0.0176777389696973
8	TTLL5	13	15	0.0141158777139569	0.0176816856739425
21	TRAM1	2	0	0.0799396681749623	0.0176983139062534
2	TAF1B	3	2	0.106773968104463	0.0177004008179151
7	TFB1M	8	3	0.0620289042100173	0.0177031179602326
2	CAST	4	18	0.620155353057752	0.0177127529039368
1	CASQ1	5	2	0.141016962608704	0.0177203672870375
8	IFIT1	3	0	0.0161525342983755	0.0177256587960617
20	NUP160	3	0	0.0161525342983755	0.017728452990817
23	NUP160	3	0	0.0161525342983755	0.017728452990817
2	LUC7L3	3	2	0.106773968104463	0.017744529702008
8	LUC7L3	3	2	0.106773968104463	0.017744529702008
11	MYB	2	1	0.160024443779039	0.0177488159670173
16	SYNE2	5	1	0.0888109098757881	0.0177578088545629
7	CDO1	4	0	0.0319535085477812	0.0177662262281159
2	ITGB3BP	1	1	0.443120418381226	0.0177665647989546
8	ITGB3BP	1	1	0.443120418381226	0.0177665647989546
7	GPR19	4	0	0.0319535085477812	0.0177677197903293
1	RANGAP1	7	1	0.0120682852920432	0.0177726932603968
9	RNF175	2	0	0.0799396681749623	0.0177730365435078
5	TMEM9B	2	0	0.0641098374585967	0.0177888600658861
21	KIF5B	3	1	0.0710758909261235	0.0177907541277824
24	KIF5B	3	1	0.0710758909261235	0.0177907541277824
2	ZXDC	2	1	0.160024443779039	0.0178041914190718
9	KIAA0226	7	5	0.0454091200619039	0.0178138497973572
1	TRIM2	5	1	0.0888109098757881	0.0178144005752436
7	TRIM2	5	1	0.0888109098757881	0.0178144005752436
14	IKZF2	2	0	0.0641098374585967	0.0178349083316635
23	TRMU	2	0	0.0641098374585967	0.0178411619666089
19	ORC5	4	0	0.0319535085477812	0.0178497759423759
7	TRMT2B	3	0	0.0757102518856612	0.0178566124816813
26	LRRK2	3	1	0.0524416543236321	0.0178595763685718
11	KIF27	5	3	0.0284064679466607	0.017868102048505
20	KIF27	5	3	0.0284064679466607	0.017868102048505
23	KIF27	5	3	0.0284064679466607	0.017868102048505
1	DMC1	7	1	0.0120682852920432	0.0178698813966848
7	DMC1	7	1	0.0120682852920432	0.0178698813966848
9	BPTF	11	8	0.00774087532202981	0.0178798492098444
1	SLAMF1	10	4	0.0312712626820359	0.0178918221362048
7	SLAMF1	10	4	0.0312712626820359	0.0178918221362048
11	CASP9	2	0	0.0641098374585967	0.0178963738604513
5	CASP9	2	0	0.0641098374585967	0.0178963738604513
6	NINJ2	2	1	0.194799448357831	0.0178979239498106
8	TFAP2A	6	8	0.132488019404142	0.0179022469841475
8	C15orf40	3	1	0.0524416543236321	0.0179202354044689
14	GXYLT2	2	0	0.0641098374585967	0.0179235511722251
17	GXYLT2	2	0	0.0641098374585967	0.0179235511722251
20	GXYLT2	2	0	0.0641098374585967	0.0179235511722251
23	GXYLT2	2	0	0.0641098374585967	0.0179235511722251
12	JPH2	2	0	0.0799396681749623	0.0179345990802706
2	CYP27C1	3	0	0.0161525342983755	0.0179347885877574
10	CLMP	6	1	0.0462637282133709	0.0179449128874421
4	CLMP	6	1	0.0462637282133709	0.0179449128874421
3	DGKA	2	0	0.0799396681749623	0.0179574954046751
6	MED1	2	0	0.0799396681749623	0.0179590287671434
11	FOXK2	3	1	0.0524416543236321	0.0179626065393803
2	FAM50B	2	0	0.0641098374585967	0.0179645304222153
3	ELTD1	3	1	0.0710758909261235	0.0179689232896375
6	ELTD1	3	1	0.0710758909261235	0.0179689232896375
11	C16orf70	2	0	0.0641098374585967	0.0179689848161987
20	C16orf70	2	0	0.0641098374585967	0.0179689848161987
23	C16orf70	2	0	0.0641098374585967	0.0179689848161987
15	ABCB4	3	1	0.0710758909261235	0.0179773397061
15	ZFP2	2	0	0.0799396681749623	0.0179787293532307
18	ZFP2	2	0	0.0799396681749623	0.0179787293532307
3	ZFP2	2	0	0.0799396681749623	0.0179787293532307
6	ZFP2	2	0	0.0799396681749623	0.0179787293532307
7	RLTPR	0	6	0.0420201868780073	0.0179857951750938
11	EBF1	1	27	0.00370973005408781	0.0179919316553443
11	FBXW4	3	3	0.174537424329996	0.0180056083351849
3	MTPN	5	3	0.0451027099665978	0.0180070103907185
11	MYH4	5	4	0.0509077140857761	0.0180234946817772
23	MYH4	5	4	0.0509077140857761	0.0180234946817772
7	ANKIB1	6	2	0.0773344430919609	0.0180263384569505
8	POU2F1	5	8	0.332900257824791	0.018026733150912
1	METAP1D	5	2	0.141016962608704	0.0180516216927953
7	METAP1D	5	2	0.141016962608704	0.0180516216927953
14	HEG1	2	0	0.0641098374585967	0.0180570952490127
3	KCND3	15	14	0.0102198290313101	0.018061414183136
19	DOCK1	4	0	0.0319535085477812	0.0180665010856483
22	DOCK1	4	0	0.0319535085477812	0.0180665010856483
6	PCSK7	4	1	0.0245246811914468	0.0180741313478987
4	TOM1L2	4	0	0.0319535085477812	0.0180908700951319
6	CRB1	4	2	0.0572755322937167	0.0180948325216854
11	SLC9A4	3	4	0.378590732838539	0.018100319474802
10	EMID1	4	0	0.0319535085477812	0.0181008089233838
4	EMID1	4	0	0.0319535085477812	0.0181008089233838
10	PRPF8	0	6	0.0420201868780073	0.0181034054763885
22	PRPF8	0	6	0.0420201868780073	0.0181034054763885
4	SYTL2	5	1	0.0888109098757881	0.0181036424276661
9	TEKT3	3	1	0.0710758909261235	0.0181046676729936
9	WRAP73	4	1	0.0245246811914468	0.0181159417164804
12	RPL35	2	0	0.0799396681749623	0.0181196364629488
21	RPL35	2	0	0.0799396681749623	0.0181196364629488
24	RPL35	2	0	0.0799396681749623	0.0181196364629488
9	RPL35	2	0	0.0799396681749623	0.0181196364629488
12	ZFPM1	4	3	0.104394498718273	0.0181221173841589
6	ZFPM1	4	3	0.104394498718273	0.0181221173841589
7	PVRL2	4	0	0.0319535085477812	0.0181247152345952
12	KLC4	3	1	0.0710758909261235	0.0181293344157027
21	KLC4	3	1	0.0710758909261235	0.0181293344157027
24	KLC4	3	1	0.0710758909261235	0.0181293344157027
9	KLC4	3	2	0.140902705528139	0.0181293344157027
10	LRP1B	12	5	0.0241843214345397	0.0181326436090778
20	KCNQ2	4	1	0.0162201118030781	0.0181332228473595
9	SAP30L	3	1	0.0710758909261235	0.0181390695905871
1	INSM2	5	1	0.0888109098757881	0.018143955177579
11	ASB5	3	2	0.106773968104463	0.018154948958374
3	NAGS	2	0	0.0799396681749623	0.01815522263057
11	FKBP10	2	0	0.0641098374585967	0.0181580283819073
20	FKBP10	2	0	0.0641098374585967	0.0181580283819073
23	FKBP10	2	0	0.0641098374585967	0.0181580283819073
8	FKBP10	2	0	0.0641098374585967	0.0181580283819073
3	CDK5RAP2	9	10	0.0731533349355933	0.0181646083894111
7	UXS1	6	0	0.0056716027876098	0.0181686999420939
20	VANGL1	2	0	0.0641098374585967	0.0181787016832849
23	VANGL1	2	0	0.0641098374585967	0.0181787016832849
3	PSME4	7	4	0.015045376156244	0.0181919398514888
7	CDC16	5	1	0.0888109098757881	0.0182057610438647
4	ST3GAL3	3	0	0.0757102518856612	0.0182101124417414
5	ANKS1B	5	5	0.134006502987774	0.0182154662882052
5	CA10	4	4	0.11790919254466	0.0182163478690754
2	VPS13C	6	4	0.0205537858670998	0.0182170318579324
12	RLIM	2	0	0.0799396681749623	0.0182182606710966
3	RLIM	2	0	0.0799396681749623	0.0182182606710966
6	RLIM	2	0	0.0799396681749623	0.0182182606710966
20	MAPK4	3	1	0.0524416543236321	0.018225405767743
23	MAPK4	3	1	0.0524416543236321	0.018225405767743
12	USP49	3	1	0.0710758909261235	0.0182275774931615
6	USP49	3	1	0.0710758909261235	0.0182275774931615
22	TNRC18	1	10	0.0297595051974731	0.0182317055250664
20	APOBR	3	1	0.0524416543236321	0.0182329510275276
8	APOBR	3	1	0.0524416543236321	0.0182329510275276
4	BAZ1A	0	6	0.0420201868780073	0.018239514516863
8	FAM168A	7	8	0.0710562238006391	0.0182409125884809
21	ZIC1	2	0	0.0799396681749623	0.0182433358008924
24	ZIC1	2	0	0.0799396681749623	0.0182433358008924
18	SUSD2	3	0	0.0225097780835279	0.0182592700518149
6	SUSD2	3	0	0.0225097780835279	0.0182592700518149
7	AK3	0	6	0.0420201868780073	0.0182594746267712
14	ZNF541	3	1	0.0524416543236321	0.0182617841180657
12	ZBTB24	2	0	0.0799396681749623	0.0182770907655584
24	ZBTB24	2	0	0.0799396681749623	0.0182770907655584
15	C3orf56	3	1	0.0710758909261235	0.0182807139180221
3	C3orf56	3	1	0.0710758909261235	0.0182807139180221
12	PRL	2	0	0.0799396681749623	0.0182953884531965
21	PRL	2	0	0.0799396681749623	0.0182953884531965
24	PRL	2	0	0.0799396681749623	0.0182953884531965
9	PRL	2	0	0.0799396681749623	0.0182953884531965
19	PCDH18	4	0	0.0319535085477812	0.0183284910535458
3	HHIPL1	1	0	0.283119658119658	0.0183420015114395
2	CES4A	4	1	0.0162201118030781	0.0183441989974493
11	IGFBP4	2	1	0.160024443779039	0.0183497957767573
5	IGFBP4	2	1	0.160024443779039	0.0183497957767573
8	COL27A1	11	11	0.011746390213667	0.0183634595412181
8	AMZ2	4	3	0.07315783024566	0.0183665533816273
9	TNN	7	5	0.0454091200619039	0.0183810739581393
8	BCORL1	2	1	0.160024443779039	0.0183886179751224
14	UNC79	3	2	0.106773968104463	0.0183887966745323
8	NEUROD2	3	1	0.0524416543236321	0.018396663161764
3	CLK3	3	2	0.140902705528139	0.0184059206992987
3	HOXA11	3	2	0.140902705528139	0.0184075752077495
6	HOXA11	3	1	0.0710758909261235	0.0184075752077495
3	ZNRF4	2	0	0.0799396681749623	0.0184204506898711
21	HES7	2	0	0.0799396681749623	0.0184356769785632
24	HES7	2	0	0.0799396681749623	0.0184356769785632
19	OSGEPL1	3	0	0.0757102518856612	0.0184410387827981
7	OSGEPL1	4	1	0.169142584966479	0.0184410387827981
7	FOXG1	3	8	0.372283431981603	0.0184434814489681
1	SGSM1	0	6	0.0420201868780073	0.0184439535012353
4	SGSM1	0	6	0.0420201868780073	0.0184439535012353
22	ANTXR2	3	0	0.0757102518856612	0.0184464185711075
10	PDLIM1	4	0	0.0319535085477812	0.0184469181864738
4	PDLIM1	4	0	0.0319535085477812	0.0184469181864738
15	WDR49	3	1	0.0710758909261235	0.0184484056038925
21	WDR49	3	1	0.0710758909261235	0.0184484056038925
2	BRDT	2	0	0.0641098374585967	0.0184542439839889
20	CPE	3	1	0.0524416543236321	0.0184609398825104
2	WNT9A	3	3	0.174537424329996	0.0184630065197786
24	TRAK1	4	1	0.0245246811914468	0.0184659052549378
8	TNR	10	14	0.0919932348696312	0.0184739631742527
20	PICALM	2	0	0.0641098374585967	0.0184756762919537
9	ARL5B	2	0	0.0799396681749623	0.0184795198158956
7	SERTAD3	5	0	0.0134700566205733	0.0184841282974978
19	MIEF1	3	0	0.0757102518856612	0.0184859227720308
12	CPT1B	4	0	0.00632107380266272	0.0184864407936768
19	DLK2	3	0	0.0757102518856612	0.0185132004871926
2	NSUN4	4	2	0.0390105118789301	0.0185167671663643
7	NCAPH2	5	1	0.0888109098757881	0.0185173943686478
1	PIF1	4	0	0.0319535085477812	0.0185179403283336
4	TRABD2B	1	10	0.0297595051974731	0.0185319465332425
5	FKBP5	4	1	0.0162201118030781	0.0185454025256934
20	DNAH5	0	11	0.074999460667106	0.0185495527499257
3	MFI2	3	1	0.0710758909261235	0.0185556882109019
2	KCNF1	3	1	0.0524416543236321	0.0185616481450876
3	GPATCH2	3	1	0.0710758909261235	0.0185844575147108
9	GPATCH2	3	1	0.0710758909261235	0.0185844575147108
11	ZNF728	2	0	0.0641098374585967	0.0185863698221292
23	ZNF728	2	0	0.0641098374585967	0.0185863698221292
11	DNAH5	0	11	0.074999460667106	0.0185903928739583
9	ZCCHC11	5	3	0.0451027099665978	0.0185926699508836
12	CEP120	4	1	0.0245246811914468	0.0186074028420268
11	PKP4	5	2	0.0134000231038825	0.0186120490628196
12	SEMA3F	4	4	0.23261647426555	0.018618524658314
8	KCNA3	5	8	0.332900257824791	0.018620840300182
21	PDE4B	4	2	0.0572755322937167	0.0186441220032096
24	PDE4B	4	2	0.0572755322937167	0.0186441220032096
3	LTBP2	6	6	0.109446266061583	0.018648201707697
9	HHIPL1	2	1	0.194799448357831	0.0186594010419965
1	DTX1	5	1	0.0888109098757881	0.0186594798070043
2	ARFIP1	4	2	0.0390105118789301	0.018664987610998
1	KCP	4	0	0.0319535085477812	0.018667986842978
7	KCP	4	0	0.0319535085477812	0.018667986842978
7	SPG11	4	19	0.0174496519330096	0.018674510495245
7	KRT76	0	7	0.0232589628477377	0.018682362410774
21	PCSK7	4	2	0.0572755322937167	0.0186926899451667
24	PCSK7	4	2	0.0572755322937167	0.0186926899451667
7	HPSE2	25	15	0.0135835365397283	0.0186980315006581
3	KCNK5	4	1	0.0245246811914468	0.0187081325148669
1	TFAP2C	4	0	0.0319535085477812	0.0187110608980603
11	PZP	3	3	0.174537424329996	0.0187133940085275
20	PZP	3	3	0.174537424329996	0.0187133940085275
23	PZP	3	3	0.174537424329996	0.0187133940085275
21	HSD11B1L	2	0	0.0799396681749623	0.01871352649255
15	SAGE1	2	0	0.0799396681749623	0.0187299831918614
18	SAGE1	2	0	0.0799396681749623	0.0187299831918614
3	SAGE1	2	0	0.0799396681749623	0.0187299831918614
6	SAGE1	2	0	0.0799396681749623	0.0187299831918614
18	ITGA4	2	0	0.0799396681749623	0.0187367014059081
12	PTPRQ	6	5	0.0846196632229636	0.0187371320234509
6	GSS	2	0	0.0799396681749623	0.0187572020808153
10	TLE6	4	0	0.0319535085477812	0.0187664225481008
19	TLE6	4	0	0.0319535085477812	0.0187664225481008
22	TLE6	4	0	0.0319535085477812	0.0187664225481008
7	TLE6	4	0	0.0319535085477812	0.0187664225481008
3	TMC1	8	4	0.00615132810073302	0.0187763327664968
7	LMAN2L	5	1	0.0888109098757881	0.0187926280492273
19	SPG11	2	14	0.0191931695858316	0.0188001680901216
3	HEXB	2	1	0.194799448357831	0.0188002773290228
6	HEXB	2	0	0.0799396681749623	0.0188002773290228
8	FERMT1	4	2	0.0390105118789301	0.0188064448051161
13	ANKRD50	3	0	0.0757102518856612	0.018807657026345
3	DCUN1D1	3	0	0.0225097780835279	0.0188206399631343
5	NAV3	3	2	0.106773968104463	0.018820737541927
1	ITGB7	0	4	0.141962671521461	0.0188245412212741
2	RNF17	2	1	0.160024443779039	0.0188259315661764
10	COL3A1	4	0	0.0319535085477812	0.0188271792096672
19	COL3A1	4	0	0.0319535085477812	0.0188271792096672
22	COL3A1	4	0	0.0319535085477812	0.0188271792096672
7	COL3A1	4	0	0.0319535085477812	0.0188271792096672
1	DUSP5	5	1	0.0888109098757881	0.0188361594499902
7	DUSP5	5	1	0.0888109098757881	0.0188361594499902
8	ACVR1	8	9	0.0485772770345658	0.0188565343643659
11	HADHB	4	2	0.0390105118789301	0.0188615303771975
14	CCDC136	2	0	0.0641098374585967	0.018869267886824
17	CCDC136	2	0	0.0641098374585967	0.018869267886824
26	CCDC136	2	0	0.0641098374585967	0.018869267886824
21	PTPRG	5	2	0.0219363074752996	0.0188714716260864
24	PTPRG	5	2	0.0219363074752996	0.0188714716260864
12	CIC	9	9	0.0601091039804632	0.0188729372382087
1	RBM20	11	7	0.147538177587988	0.0188743792954179
3	C1orf101	3	1	0.0710758909261235	0.0188752148281775
1	PTP4A3	3	0	0.0757102518856612	0.0188808030225051
8	RANGAP1	6	3	0.0104054710353685	0.0188956128000611
11	TP53INP1	1	1	0.443120418381226	0.0188956449751862
5	TP53INP1	1	1	0.443120418381226	0.0188956449751862
10	KATNAL2	2	0	0.179175789594986	0.0189035283406968
15	KRT1	2	0	0.0799396681749623	0.018913410369458
18	KRT1	2	0	0.0799396681749623	0.018913410369458
6	KRT1	2	0	0.0799396681749623	0.018913410369458
3	GPX5	3	1	0.0710758909261235	0.0189196283508063
3	RAB5B	2	1	0.194799448357831	0.0189212988172645
7	TET3	2	13	0.0319418878731968	0.0189236059463496
15	SART3	2	0	0.0799396681749623	0.0189372048161405
18	SART3	2	0	0.0799396681749623	0.0189372048161405
11	AMBP	2	0	0.0641098374585967	0.0189377450352187
20	AMBP	2	0	0.0641098374585967	0.0189377450352187
23	AMBP	2	0	0.0641098374585967	0.0189377450352187
10	SF3B4	3	0	0.0757102518856612	0.018944643225553
7	SF3B4	4	0	0.0319535085477812	0.018944643225553
15	PHF20L1	2	0	0.0799396681749623	0.0189471586567849
12	SMYD3	3	1	0.0710758909261235	0.0189487021831649
21	CHD8	4	1	0.0245246811914468	0.0189515389317801
12	HERC5	2	0	0.0799396681749623	0.0189561494552333
21	HERC5	2	0	0.0799396681749623	0.0189561494552333
24	HERC5	2	0	0.0799396681749623	0.0189561494552333
3	PWP1	4	0	0.00632107380266272	0.0189589389381685
9	PWP1	4	0	0.00632107380266272	0.0189589389381685
15	SLC4A11	3	1	0.0710758909261235	0.0189637873181741
13	ANKRD2	3	0	0.0757102518856612	0.0189757573089156
16	ANKRD2	3	0	0.0757102518856612	0.0189757573089156
4	ANKRD2	3	0	0.0757102518856612	0.0189757573089156
21	NTF3	2	0	0.0799396681749623	0.018976959615318
24	NTF3	2	0	0.0799396681749623	0.018976959615318
9	SFRP1	2	0	0.0799396681749623	0.0189888126892995
12	COL4A6	3	0	0.0225097780835279	0.0189892877486029
13	SEMA6B	4	0	0.0319535085477812	0.0189917224465063
20	INPP5B	3	1	0.0524416543236321	0.0189977618600895
23	INPP5B	3	1	0.0524416543236321	0.0189977618600895
20	AHNAK	11	17	0.119126327971358	0.0190026196111921
11	RFC3	4	1	0.0162201118030781	0.0190110854008441
5	RFC3	4	1	0.0162201118030781	0.0190110854008441
20	KIF26A	6	8	0.132488019404142	0.0190142548119179
23	KIF26A	6	8	0.132488019404142	0.0190142548119179
8	TFB1M	4	3	0.07315783024566	0.0190173487854323
14	ANKK1	3	0	0.0161525342983755	0.0190213953441109
17	ANKK1	3	0	0.0161525342983755	0.0190213953441109
12	NEK7	5	2	0.0219363074752996	0.0190228121608328
27	GPR56	2	0	0.0799396681749623	0.0190235587339423
10	SYT12	3	0	0.0757102518856612	0.0190247155819329
4	SYT12	3	0	0.0757102518856612	0.0190247155819329
7	CNDP1	4	0	0.0319535085477812	0.0190274521378449
12	PTPRZ1	6	1	0.00263443490631669	0.0190309225362803
20	FAM173B	2	1	0.160024443779039	0.0190350320111056
2	TTC21B	4	3	0.07315783024566	0.0190425620069217
8	EML3	4	5	0.242421139674541	0.0190646608251301
1	CCKBR	5	1	0.0888109098757881	0.019080379675986
7	DDX50	1	7	0.148489231478437	0.0190858997310126
12	HHEX	3	1	0.0710758909261235	0.0190954417796032
8	FAM3C	3	1	0.0524416543236321	0.0191109246507843
3	PRPF40B	5	3	0.0451027099665978	0.0191120129511169
1	ARID5B	27	22	0.0761217873137358	0.0191156223254726
12	SFT2D3	3	1	0.0710758909261235	0.0191220775790291
21	SFT2D3	3	1	0.0710758909261235	0.0191220775790291
24	SFT2D3	3	1	0.0710758909261235	0.0191220775790291
18	TENM4	3	1	0.0710758909261235	0.0191248226070191
19	DCAF15	4	0	0.0319535085477812	0.0191352483199081
3	TBCCD1	2	0	0.0799396681749623	0.0191372165726
15	CFB	2	0	0.0799396681749623	0.0191552964085451
18	CFB	2	0	0.0799396681749623	0.0191552964085451
3	CFB	2	0	0.0799396681749623	0.0191552964085451
6	CFB	2	0	0.0799396681749623	0.0191552964085451
10	SLC35F4	0	4	0.141962671521461	0.0191576650700955
3	ZNF420	2	0	0.0799396681749623	0.0191701423426512
3	MEN1	2	0	0.0799396681749623	0.0191733849579764
9	MEN1	2	0	0.0799396681749623	0.0191733849579764
3	ATF1	3	1	0.0710758909261235	0.019173906121188
4	SYNE2	7	2	0.0413874846033175	0.0191847228318437
12	PKDCC	3	0	0.0225097780835279	0.0191855996311646
20	SLAMF8	3	1	0.0524416543236321	0.0191981405903208
23	SLAMF8	3	1	0.0524416543236321	0.0191981405903208
2	LAMC3	3	2	0.106773968104463	0.019198485163695
10	CRELD2	4	0	0.0319535085477812	0.0191993728693746
19	CRELD2	4	0	0.0319535085477812	0.0191993728693746
22	CRELD2	4	0	0.0319535085477812	0.0191993728693746
7	CRELD2	4	0	0.0319535085477812	0.0191993728693746
12	MYO3A	3	0	0.0225097780835279	0.0192078171126005
7	ARIH2	6	1	0.0462637282133709	0.019211397865492
10	ZNF497	3	0	0.0757102518856612	0.0192161039693818
22	ZNF497	3	0	0.0757102518856612	0.0192161039693818
22	FAM222B	3	0	0.0757102518856612	0.0192334261617926
6	ANO6	4	2	0.0572755322937167	0.0192357688632082
20	MACROD2	3	1	0.0524416543236321	0.019241685055427
23	MACROD2	3	1	0.0524416543236321	0.019241685055427
10	E2F3	4	0	0.0319535085477812	0.019249760309431
4	E2F3	4	0	0.0319535085477812	0.019249760309431
12	EXD3	3	1	0.0710758909261235	0.0192742413801564
8	MCU	1	9	0.466080094794487	0.0192748540462498
15	RNF128	2	0	0.0799396681749623	0.0192790835373841
18	RNF128	2	0	0.0799396681749623	0.0192790835373841
6	RNF128	2	0	0.0799396681749623	0.0192790835373841
1	HFE2	3	0	0.0757102518856612	0.0192818613712663
7	HFE2	3	0	0.0757102518856612	0.0192818613712663
2	ST3GAL6	4	4	0.11790919254466	0.019284208784379
9	JMJD6	3	1	0.0710758909261235	0.0192954544329554
10	BAG6	4	2	0.249085881289455	0.0193042104378266
22	BAG6	4	1	0.169142584966479	0.0193042104378266
12	MIEF1	2	0	0.0799396681749623	0.0193063096805612
24	MIEF1	2	0	0.0799396681749623	0.0193063096805612
19	TAF4B	0	4	0.141962671521461	0.0193090626863345
22	TAF4B	0	4	0.141962671521461	0.0193090626863345
9	MTUS2	7	2	0.00284399645660909	0.0193301504847864
7	XRCC6	5	1	0.0888109098757881	0.0193355150291524
3	TTC39B	5	3	0.0451027099665978	0.0193360951401516
11	HTR3E	2	0	0.0641098374585967	0.019338962346895
2	HTR3E	2	0	0.0641098374585967	0.019338962346895
5	HTR3E	2	0	0.0641098374585967	0.019338962346895
8	HTR3E	2	0	0.0641098374585967	0.019338962346895
4	KDM1A	4	0	0.0319535085477812	0.0193444008502857
6	PCBP3	2	0	0.0799396681749623	0.0193485745673214
2	ATP6V1B1	2	0	0.0641098374585967	0.0193509405080074
22	HDAC9	4	0	0.0319535085477812	0.0193552360100853
2	ZMIZ1	16	17	0.00361829846892672	0.0193571719949042
3	CGNL1	7	7	0.0785713684141379	0.0193584322843937
1	TCF7L2	30	24	0.0487719572164936	0.0193620887033111
2	ARIH2	4	0	0.00405616095662332	0.0193631263713041
12	WDR91	3	2	0.140902705528139	0.0193748874280323
4	KIF5B	3	1	0.316989644872981	0.0193754628818904
2	CKM	3	2	0.106773968104463	0.0193795032000161
5	CACNA1G	6	4	0.0205537858670998	0.019383317645792
7	FGF20	6	1	0.0462637282133709	0.0193932194183108
3	ATP2A3	4	1	0.0245246811914468	0.0193956027655912
3	UNC119	4	1	0.0245246811914468	0.0194004501714322
9	UNC119	4	1	0.0245246811914468	0.0194004501714322
3	ZNF483	3	0	0.0225097780835279	0.0194024040416324
9	ZNF483	3	0	0.0225097780835279	0.0194024040416324
3	SRC	5	3	0.0451027099665978	0.0194031977685704
9	SRC	5	3	0.0451027099665978	0.0194031977685704
15	FAM198B	2	0	0.0799396681749623	0.0194092165392749
18	FAM198B	2	0	0.0799396681749623	0.0194092165392749
27	FAM198B	2	0	0.0799396681749623	0.0194092165392749
2	COPA	5	3	0.0284064679466607	0.01941797846068
3	MSX2	4	2	0.0572755322937167	0.0194365648911127
9	MSX2	4	2	0.0572755322937167	0.0194365648911127
4	PKN2	0	7	0.0232589628477377	0.0194381787917144
8	SPATC1L	2	0	0.0641098374585967	0.0194428036693571
11	PAWR	2	1	0.160024443779039	0.0194447467114922
5	PAWR	2	1	0.160024443779039	0.0194447467114922
7	OPN5	5	0	0.0134700566205733	0.0194470599990757
8	GSPT1	3	1	0.0524416543236321	0.0194528114429334
19	FOXK2	4	0	0.0319535085477812	0.0194584399547064
22	FOXK2	4	0	0.0319535085477812	0.0194584399547064
10	PROSC	4	0	0.0319535085477812	0.0194679965047895
19	PROSC	4	0	0.0319535085477812	0.0194679965047895
22	PROSC	4	0	0.0319535085477812	0.0194679965047895
7	PROSC	4	0	0.0319535085477812	0.0194679965047895
1	TLE2	5	2	0.141016962608704	0.0194777297073443
4	C1orf87	5	1	0.0888109098757881	0.0194809332338096
1	RIMBP2	6	2	0.0773344430919609	0.0194830992431838
1	PRUNE2	13	6	0.0323835706528683	0.0194864958697986
17	EP300	3	2	0.106773968104463	0.0194981449582537
20	HDAC2	2	1	0.160024443779039	0.0194987724166096
6	SMARCE1	2	0	0.0799396681749623	0.0195030839280285
1	PABPC4	0	7	0.0232589628477377	0.0195155995777596
10	TTC29	5	1	0.0888109098757881	0.0195203078364899
12	RAB27A	2	0	0.0799396681749623	0.0195244657976826
7	LIMCH1	22	15	0.0414925223666958	0.0195245871627653
19	TRPC1	5	1	0.0888109098757881	0.0195451680789782
1	PPP1R2	0	6	0.0420201868780073	0.0195457306017066
7	PPP1R2	0	6	0.0420201868780073	0.0195457306017066
12	RTL1	3	0	0.0225097780835279	0.0195480872148597
9	RTL1	3	0	0.0225097780835279	0.0195480872148597
1	FLOT2	4	0	0.0319535085477812	0.019551060932306
6	NCKAP5	4	2	0.0572755322937167	0.0195597659543045
5	MSL1	3	2	0.106773968104463	0.0195656518018821
8	ADAMTS6	6	6	0.085868851330861	0.0195848416607845
9	GSTCD	4	1	0.0245246811914468	0.0195975158870403
11	CHRM4	3	2	0.106773968104463	0.0196088889117952
19	LEPREL2	0	5	0.0767253253304393	0.0196260017538511
20	MPEG1	3	2	0.106773968104463	0.0196425029803747
8	MPEG1	3	2	0.106773968104463	0.0196425029803747
6	GRM5	4	2	0.0572755322937167	0.0196487313566989
8	SLC38A2	6	6	0.085868851330861	0.0196491323195649
12	PIPOX	3	2	0.140902705528139	0.0196637242855233
7	SLC4A4	15	9	0.0586947360412072	0.0196670850937428
1	USP13	8	2	0.0217370694996369	0.019677657779907
2	HTR2A	3	3	0.174537424329996	0.0196810847908931
3	SLC25A45	3	1	0.0710758909261235	0.0197037270660874
12	KIAA0226	5	3	0.0451027099665978	0.0197042829196265
24	KIAA0226	5	2	0.0219363074752996	0.0197042829196265
8	VPS9D1	4	4	0.11790919254466	0.0197045836976459
21	RUFY3	4	0	0.00632107380266272	0.0197076684586975
8	CHST11	11	11	0.011746390213667	0.0197094265139386
9	ZNF469	7	7	0.0785713684141379	0.019713863675665
12	YEATS2	4	1	0.0245246811914468	0.0197209114709535
2	PREX2	6	6	0.085868851330861	0.019721756941408
8	PREX2	6	6	0.085868851330861	0.019721756941408
21	ZZZ3	4	1	0.0245246811914468	0.0197239487093148
24	ZZZ3	4	1	0.0245246811914468	0.0197239487093148
2	ARID1B	17	29	0.0804275426611078	0.0197283144173176
2	RHOG	4	3	0.07315783024566	0.0197318400062727
8	RHOG	4	3	0.07315783024566	0.0197318400062727
6	ADARB2	3	1	0.0710758909261235	0.0197343520029818
24	MMS22L	3	1	0.0710758909261235	0.019760373499374
21	GPR19	2	0	0.0799396681749623	0.0197687865649282
7	ARID5B	30	25	0.0692311711949334	0.0197690334849008
19	NEB	23	17	0.0520056609626879	0.0197740466832133
7	MYO5B	19	13	0.0680542490670186	0.0197782774150903
5	TRIM55	2	1	0.160024443779039	0.0197948349655082
7	SIGLEC10	5	1	0.0888109098757881	0.0197959495392201
8	MCIDAS	2	1	0.160024443779039	0.0198010091549581
2	PSD	3	4	0.378590732838539	0.0198034138573296
12	B3GAT1	3	0	0.0225097780835279	0.0198045782811004
6	GAPVD1	3	1	0.0710758909261235	0.0198053374986382
19	RAI1	0	6	0.0420201868780073	0.0198266008837491
22	RAI1	0	6	0.0420201868780073	0.0198266008837491
21	TRPM7	5	4	0.127700800024635	0.0198343467495342
12	ANKRD33B	3	0	0.0225097780835279	0.0198558630438859
21	FAM178A	3	0	0.0225097780835279	0.0198585320108477
5	LIMK1	2	0	0.0641098374585967	0.0198612528799663
13	TRAP1	3	0	0.0757102518856612	0.0198656670788079
16	TRAP1	3	0	0.0757102518856612	0.0198656670788079
4	TRAP1	3	0	0.0757102518856612	0.0198656670788079
7	DNAJC1	11	4	0.0177304383916926	0.0198689071946903
20	FAM221A	3	0	0.0161525342983755	0.0198702836043132
21	ZDHHC24	2	1	0.194799448357831	0.0198706474962265
12	PDE4B	6	7	0.210595158806908	0.0198737890570066
15	SALL1	2	0	0.0799396681749623	0.0198764019171537
18	SALL1	2	0	0.0799396681749623	0.0198764019171537
7	AMN1	4	1	0.169142584966479	0.0198844382906245
10	POPDC2	4	0	0.0319535085477812	0.0198968766962963
10	ZNF28	0	6	0.0420201868780073	0.0199074114336337
22	ZNF28	0	6	0.0420201868780073	0.0199074114336337
1	LGALSL	3	0	0.0757102518856612	0.0199095946150868
7	LGALSL	3	0	0.0757102518856612	0.0199095946150868
12	OPCML	0	15	0.00858238537015855	0.0199158421569372
20	SLC52A2	2	0	0.0641098374585967	0.0199198860511478
8	SLC52A2	2	0	0.0641098374585967	0.0199198860511478
3	DPPA5	2	0	0.0799396681749623	0.0199209051455501
9	DPPA5	2	0	0.0799396681749623	0.0199209051455501
3	MAP3K13	6	6	0.109446266061583	0.0199268073448798
20	OR2B2	2	0	0.0641098374585967	0.0199330986661108
8	OR2B2	2	0	0.0641098374585967	0.0199330986661108
10	MDGA2	0	6	0.0420201868780073	0.0199365073640841
1	DEPDC7	4	0	0.0319535085477812	0.0199381827577907
22	PHACTR4	3	0	0.0757102518856612	0.0199430972404177
3	DCX	2	0	0.0799396681749623	0.0199750312652175
9	DCX	2	0	0.0799396681749623	0.0199750312652175
3	SESN2	3	1	0.0710758909261235	0.0199791626293687
22	MIPOL1	4	0	0.0319535085477812	0.0199837749715422
3	URI1	3	0	0.0225097780835279	0.0199848305072705
9	URI1	3	0	0.0225097780835279	0.0199848305072705
15	TPBGL	3	0	0.0225097780835279	0.0199891958723107
9	CNBD2	4	2	0.0572755322937167	0.0199926187537473
3	STK3	12	14	0.0478231212142815	0.0199988141502628
8	HMSD	1	0	0.253615127919911	0.0200037658558601
1	TRIM45	4	0	0.0319535085477812	0.0200060818099007
11	SNRPC	2	0	0.0641098374585967	0.0200095706549077
5	SNRPC	2	0	0.0641098374585967	0.0200095706549077
3	IMMT	4	0	0.00632107380266272	0.0200115795265398
21	ZNF485	3	0	0.0225097780835279	0.0200143363416833
9	ZNF485	3	0	0.0225097780835279	0.0200143363416833
12	BHLHA15	2	0	0.0799396681749623	0.0200255019456543
21	BHLHA15	2	0	0.0799396681749623	0.0200255019456543
24	BHLHA15	2	0	0.0799396681749623	0.0200255019456543
12	MYBPC1	5	3	0.0451027099665978	0.0200297378989064
20	USP3	2	0	0.0641098374585967	0.0200297647985123
23	USP3	2	0	0.0641098374585967	0.0200297647985123
1	ENAH	13	5	0.0142239170266832	0.0200329247261142
7	BAZ1B	8	3	0.0620289042100173	0.0200346398449589
21	KRT82	3	1	0.0710758909261235	0.0200367844179754
3	MEF2A	10	13	0.106343558304381	0.0200412124007839
7	ZNF831	8	3	0.0620289042100173	0.0200423743357635
12	ANAPC7	3	0	0.0225097780835279	0.020064483167972
3	ANAPC7	3	0	0.0225097780835279	0.020064483167972
6	ANAPC7	3	0	0.0225097780835279	0.020064483167972
9	ANAPC7	3	0	0.0225097780835279	0.020064483167972
9	LPHN1	9	9	0.0601091039804632	0.0200696317975634
19	FAM178A	4	0	0.0319535085477812	0.0200724413319652
4	DAPK2	0	6	0.0420201868780073	0.020074925312275
6	NHSL2	2	0	0.0799396681749623	0.0200813503214603
10	NOX3	5	1	0.0888109098757881	0.020091798860203
19	FBXO30	0	4	0.141962671521461	0.0200920748646506
22	FBXO30	0	4	0.141962671521461	0.0200920748646506
13	C16orf62	4	0	0.0319535085477812	0.0200986454633374
15	APC2	5	4	0.127700800024635	0.0201075562480621
2	TMEM134	3	0	0.0161525342983755	0.0201078074868991
8	QRSL1	3	3	0.174537424329996	0.0201114741063919
8	TMC1	7	4	0.00786363589941179	0.0201215954086928
4	ARHGAP32	0	6	0.0420201868780073	0.0201277802226292
12	DPYSL4	3	1	0.0710758909261235	0.0201332924048399
24	DPYSL4	3	1	0.0710758909261235	0.0201332924048399
15	PAF1	2	0	0.0799396681749623	0.0201352436486357
21	PAF1	2	0	0.0799396681749623	0.0201352436486357
3	PAF1	2	0	0.0799396681749623	0.0201352436486357
9	PAF1	2	0	0.0799396681749623	0.0201352436486357
2	UROS	2	0	0.0641098374585967	0.0201352587942771
14	OR51M1	2	0	0.0641098374585967	0.0201361063790379
2	OR51M1	2	0	0.0641098374585967	0.0201361063790379
3	REEP4	2	0	0.0799396681749623	0.0201592264509776
9	REEP4	2	0	0.0799396681749623	0.0201592264509776
9	RBBP8	7	9	0.17054821980694	0.0201644478555173
11	ADH1B	2	0	0.0641098374585967	0.0201676571327692
20	ADH1B	2	0	0.0641098374585967	0.0201676571327692
23	ADH1B	2	0	0.0641098374585967	0.0201676571327692
14	SLBP	3	1	0.0524416543236321	0.020167863119478
2	SLBP	3	2	0.106773968104463	0.020167863119478
10	MYO3A	4	0	0.0319535085477812	0.0201806482690826
1	CD55	9	3	0.0354368278576322	0.020184756988987
2	EEFSEC	10	10	0.0170425157872471	0.0202024406662085
2	SLC24A3	0	13	0.0469801144866387	0.020204318744024
8	SLC24A3	0	13	0.0469801144866387	0.020204318744024
6	MAX	2	0	0.0799396681749623	0.0202184318424693
21	SAP30L	2	0	0.0799396681749623	0.0202219583022742
10	CPSF2	0	4	0.141962671521461	0.0202342415627102
4	CPSF2	0	4	0.141962671521461	0.0202342415627102
3	GPR158	6	2	0.00803646598052075	0.0202384516174234
12	LAMTOR3	2	0	0.0799396681749623	0.0202394744914534
21	LAMTOR3	2	0	0.0799396681749623	0.0202394744914534
24	LAMTOR3	2	0	0.0799396681749623	0.0202394744914534
5	ARAP2	3	1	0.0524416543236321	0.0202456578335312
19	SOGA1	2	12	0.0527645524896724	0.0202527473065024
2	ASCC1	5	6	0.158378867540005	0.0202631017192747
8	ASCC1	5	6	0.158378867540005	0.0202631017192747
11	PTTG2	2	0	0.0641098374585967	0.0202647612218861
20	PTTG2	2	0	0.0641098374585967	0.0202647612218861
23	PTTG2	2	0	0.0641098374585967	0.0202647612218861
8	PTTG2	2	0	0.0641098374585967	0.0202647612218861
12	RNF40	2	1	0.194799448357831	0.0202655398435815
9	RNF40	2	1	0.194799448357831	0.0202655398435815
10	CHD6	5	1	0.0888109098757881	0.0202661193692586
7	TLL2	15	7	0.016143235150409	0.0202661744998942
12	POU3F1	4	4	0.23261647426555	0.0202794648845415
12	PVALB	2	0	0.0799396681749623	0.0202898324249046
6	PVALB	2	0	0.0799396681749623	0.0202898324249046
18	MAP3K13	2	0	0.0799396681749623	0.0202928502616184
23	MLIP	2	1	0.160024443779039	0.0203045825244499
5	RASA2	5	2	0.0134000231038825	0.0203052774266266
15	CYP11B2	2	0	0.0799396681749623	0.0203093162496693
18	CYP11B2	2	0	0.0799396681749623	0.0203093162496693
3	CYP11B2	2	0	0.0799396681749623	0.0203093162496693
6	CYP11B2	2	0	0.0799396681749623	0.0203093162496693
4	CHST11	9	2	0.01125400622609	0.0203209194836513
4	PCSK7	5	1	0.0888109098757881	0.0203233338910754
7	TECPR2	9	2	0.01125400622609	0.0203240497410045
12	CYB5R2	3	1	0.0710758909261235	0.0203271010033518
21	CDC42BPB	4	1	0.0245246811914468	0.0203276553855755
24	CDC42BPB	4	1	0.0245246811914468	0.0203276553855755
18	DNAH11	6	3	0.018421405028344	0.0203301559736263
12	INMT	2	0	0.0799396681749623	0.0203408712764949
10	ANAPC7	4	0	0.0319535085477812	0.0203435834915443
1	ANAPC7	4	0	0.0319535085477812	0.0203435834915443
4	ANAPC7	4	0	0.0319535085477812	0.0203435834915443
7	ANAPC7	4	0	0.0319535085477812	0.0203435834915443
19	PNKP	0	6	0.0420201868780073	0.0203463456319275
9	TMUB1	1	0	0.283119658119658	0.0203589893193648
7	THUMPD1	3	0	0.0757102518856612	0.0203639328436752
21	TMPPE	2	0	0.0799396681749623	0.020372245649595
9	TMPPE	2	0	0.0799396681749623	0.020372245649595
1	CDK2	4	0	0.0319535085477812	0.0203751548415414
7	CDK2	4	0	0.0319535085477812	0.0203751548415414
6	DSCAML1	10	8	0.0153608220743963	0.020421063535609
11	SBNO1	3	2	0.106773968104463	0.0204256816902639
20	SBNO1	3	2	0.106773968104463	0.0204256816902639
23	SBNO1	3	2	0.106773968104463	0.0204256816902639
19	AGAP3	6	0	0.0056716027876098	0.0204308692708506
22	AGAP3	6	0	0.0056716027876098	0.0204308692708506
8	PDZD2	14	17	0.0185422863316546	0.0204402112832487
7	SEC14L1	1	7	0.148489231478437	0.0204426603441416
23	SACS	0	18	0.0104581685230702	0.0204432152695304
11	ITGBL1	4	3	0.07315783024566	0.0204480434964158
21	SMOC1	3	1	0.0710758909261235	0.0204534544272346
24	SMOC1	3	1	0.0710758909261235	0.0204534544272346
12	TPBG	2	0	0.0799396681749623	0.0204634487555193
6	TPBG	2	0	0.0799396681749623	0.0204634487555193
12	MTX2	2	0	0.0799396681749623	0.0204741533149477
21	MTX2	2	0	0.0799396681749623	0.0204741533149477
24	MTX2	2	0	0.0799396681749623	0.0204741533149477
3	TATDN2	3	1	0.0710758909261235	0.0204819097373112
15	C3orf30	2	0	0.0799396681749623	0.0204858249534409
18	C3orf30	2	0	0.0799396681749623	0.0204858249534409
27	C3orf30	2	0	0.0799396681749623	0.0204858249534409
3	C3orf30	2	0	0.0799396681749623	0.0204858249534409
6	C3orf30	2	0	0.0799396681749623	0.0204858249534409
11	PPAP2A	3	3	0.174537424329996	0.0204959645250899
11	TLE6	3	0	0.0161525342983755	0.020502705894756
20	TLE6	3	0	0.0161525342983755	0.020502705894756
23	TLE6	3	0	0.0161525342983755	0.020502705894756
8	TLE6	3	0	0.0161525342983755	0.020502705894756
10	RBBP8	6	2	0.0773344430919609	0.0205040132707207
22	RBBP8	5	1	0.0888109098757881	0.0205040132707207
1	ANKRD44	21	15	0.0590023973778757	0.020505560077955
10	DOCK4	12	6	0.051852542398353	0.0205094839528419
12	MRPL16	2	0	0.0799396681749623	0.0205160546776367
15	MRPL16	2	0	0.0799396681749623	0.0205160546776367
18	MRPL16	2	0	0.0799396681749623	0.0205160546776367
21	MRPL16	2	0	0.0799396681749623	0.0205160546776367
24	MRPL16	2	0	0.0799396681749623	0.0205160546776367
27	MRPL16	2	0	0.0799396681749623	0.0205160546776367
3	MRPL16	2	0	0.0799396681749623	0.0205160546776367
6	MRPL16	2	0	0.0799396681749623	0.0205160546776367
9	MRPL16	2	0	0.0799396681749623	0.0205160546776367
12	CBWD1	3	1	0.0710758909261235	0.0205264729120873
12	CPXM1	3	1	0.0710758909261235	0.0205475291328553
21	CPXM1	3	1	0.0710758909261235	0.0205475291328553
24	CPXM1	3	1	0.0710758909261235	0.0205475291328553
11	NT5M	2	1	0.160024443779039	0.0205568538047954
20	NT5M	2	1	0.160024443779039	0.0205568538047954
23	NT5M	2	1	0.160024443779039	0.0205568538047954
8	NT5M	2	1	0.160024443779039	0.0205568538047954
21	WDR91	3	1	0.0710758909261235	0.0205665390957101
7	FAM169B	8	2	0.0217370694996369	0.0205738286928473
21	LAMA2	4	3	0.104394498718273	0.0205886177802602
12	DPH2	4	1	0.0245246811914468	0.0205926186495279
24	DPH2	4	1	0.0245246811914468	0.0205926186495279
10	C20orf26	1	11	0.0173383502385701	0.0205927001838082
9	GPR19	3	0	0.0225097780835279	0.0205966848022738
19	EPHA10	1	10	0.0297595051974731	0.0205970148273748
2	NACC1	4	4	0.11790919254466	0.0206111987715942
8	NACC1	4	4	0.11790919254466	0.0206111987715942
3	SLC6A12	3	3	0.359400821524126	0.0206132400821398
19	SLC22A5	0	6	0.0420201868780073	0.0206310234266746
2	PI4K2A	3	0	0.0161525342983755	0.0206329981976517
6	APC2	5	5	0.156818013381163	0.0206435178571641
21	G6PD	2	0	0.0799396681749623	0.0206457053749101
9	G6PD	2	0	0.0799396681749623	0.0206457053749101
8	LIPC	5	2	0.0134000231038825	0.0206495494007622
19	AKAP9	1	11	0.0173383502385701	0.0206524487494815
8	AFAP1L2	8	9	0.0485772770345658	0.0206553126645837
12	DPP4	4	2	0.0572755322937167	0.0206623886209237
23	MIPOL1	3	0	0.0161525342983755	0.0206634974462504
12	SHD	2	0	0.0799396681749623	0.0206703928501212
21	SHD	2	0	0.0799396681749623	0.0206703928501212
24	SHD	2	0	0.0799396681749623	0.0206703928501212
9	SHD	2	0	0.0799396681749623	0.0206703928501212
11	MRPS22	4	5	0.242421139674541	0.0206892160638357
11	BRWD1	4	5	0.242421139674541	0.0206926431318051
21	ABCA8	3	1	0.0710758909261235	0.0206928783610903
9	ERC1	7	7	0.0785713684141379	0.020696298185489
17	SYCP1	2	0	0.0641098374585967	0.0206976580458998
9	BRCA2	8	8	0.0875392899549587	0.0206991620859407
11	KCNA3	3	2	0.106773968104463	0.0207110965603831
9	TPGS2	3	1	0.0710758909261235	0.0207143206406025
15	UQCRC1	2	0	0.0799396681749623	0.0207146357134986
18	UQCRC1	2	0	0.0799396681749623	0.0207146357134986
6	UQCRC1	2	1	0.194799448357831	0.0207146357134986
5	CACNA1A	5	4	0.0509077140857761	0.0207174625060814
5	EPHB6	2	1	0.160024443779039	0.0207178255333926
13	PER2	4	0	0.0319535085477812	0.0207245177784985
11	PRKCH	6	7	0.105287562280678	0.0207365210136981
4	CA3	0	6	0.0420201868780073	0.020743427193159
20	FAM43B	2	0	0.0641098374585967	0.0207476619142549
21	TNRC18	0	14	0.0142301621288223	0.0207495302107999
9	SRGAP2	6	5	0.0846196632229636	0.0207601765757338
21	PDCD2	2	0	0.0799396681749623	0.0207614673454675
19	GSE1	0	9	0.0125249252030702	0.0207665231927356
22	GSE1	0	9	0.0125249252030702	0.0207665231927356
5	NUAK1	3	2	0.106773968104463	0.0207771200681141
8	RBPMS2	3	2	0.106773968104463	0.0207848732969375
20	P2RY8	2	0	0.0641098374585967	0.0207923410864867
2	KCNJ12	3	0	0.0161525342983755	0.0208009976131141
8	KCNJ12	3	0	0.0161525342983755	0.0208009976131141
21	FER1L6	6	3	0.018421405028344	0.0208026219466917
8	OPN5	4	0	0.00405616095662332	0.0208035820480678
8	PRKAA1	3	1	0.0524416543236321	0.0208123311574231
1	C9orf3	22	17	0.0980578917718223	0.0208229657995569
27	ATP10D	2	0	0.0799396681749623	0.0208264124819031
21	NBPF3	3	1	0.0710758909261235	0.0208307759041865
9	NBPF3	3	1	0.0710758909261235	0.0208307759041865
11	E2F7	2	0	0.0641098374585967	0.0208563286117295
23	E2F7	2	0	0.0641098374585967	0.0208563286117295
10	IDUA	5	1	0.0888109098757881	0.0208585233753599
19	IDUA	5	1	0.0888109098757881	0.0208585233753599
22	IDUA	5	1	0.0888109098757881	0.0208585233753599
15	SCN3A	2	0	0.0799396681749623	0.0208593185590456
18	SCN3A	2	0	0.0799396681749623	0.0208593185590456
3	IGF2BP3	8	11	0.199591608610723	0.0208616192347368
14	MCCC1	3	2	0.106773968104463	0.0208683076703353
17	MCCC1	3	2	0.106773968104463	0.0208683076703353
5	MCCC1	3	2	0.106773968104463	0.0208683076703353
2	FRMD1	2	0	0.0641098374585967	0.020872153430296
8	FRMD1	2	0	0.0641098374585967	0.020872153430296
3	ZNF318	5	3	0.0451027099665978	0.0208740532288879
1	USP6NL	11	4	0.0177304383916926	0.0208747169157863
11	EFTUD1	3	0	0.0161525342983755	0.0208792048285128
12	FAM20C	2	0	0.0799396681749623	0.0208807049989268
24	FAM20C	2	0	0.0799396681749623	0.0208807049989268
20	SMCHD1	2	0	0.0641098374585967	0.020885428916112
3	MRPL38	2	1	0.194799448357831	0.0208940597066857
23	ARHGAP42	2	0	0.0641098374585967	0.0208960061382041
12	DSP	5	4	0.127700800024635	0.0208983653216127
24	DSP	5	4	0.127700800024635	0.0208983653216127
12	NR2E3	2	0	0.0799396681749623	0.0208992419825515
6	NR2E3	2	0	0.0799396681749623	0.0208992419825515
9	SNX9	3	3	0.359400821524126	0.0209067347015124
11	LHX2	4	3	0.07315783024566	0.0209084486953703
1	MED27	9	3	0.0354368278576322	0.0209093624060481
11	MACROD2	8	8	0.0371477157377716	0.0209155100989308
3	SPINT2	3	2	0.140902705528139	0.0209208723729583
9	SPINT2	3	2	0.140902705528139	0.0209208723729583
10	OR7D4	3	0	0.0757102518856612	0.0209219595595584
19	OR7D4	3	0	0.0757102518856612	0.0209219595595584
22	OR7D4	3	0	0.0757102518856612	0.0209219595595584
7	OR7D4	3	0	0.0757102518856612	0.0209219595595584
8	TNNC2	1	1	0.443120418381226	0.0209329820022509
2	TRAF3IP2	4	6	0.284421057999965	0.0209386591437944
3	USP37	1	2	1	0.0209459873315875
14	BCHE	2	0	0.0641098374585967	0.020954375772181
20	ITSN1	2	0	0.0641098374585967	0.020970158504004
23	ITSN1	2	0	0.0641098374585967	0.020970158504004
5	ZC3H13	2	0	0.0641098374585967	0.0209795788408573
21	ABCB4	4	3	0.104394498718273	0.020988535651769
4	BRD8	4	0	0.0319535085477812	0.0210121730499015
20	PPFIBP1	3	1	0.0524416543236321	0.0210149727768852
23	PPFIBP1	3	1	0.0524416543236321	0.0210149727768852
7	ANKRD44	23	18	0.0775648376823251	0.0210173609559796
10	LGI4	3	0	0.0757102518856612	0.0210215738414824
22	LGI4	3	0	0.0757102518856612	0.0210215738414824
7	PICK1	3	0	0.0757102518856612	0.0210255169336382
10	ENPP3	0	6	0.0420201868780073	0.0210271851551373
19	ENPP3	0	6	0.0420201868780073	0.0210271851551373
22	ENPP3	0	6	0.0420201868780073	0.0210271851551373
7	ENPP3	0	6	0.0420201868780073	0.0210271851551373
5	RYR2	5	3	0.0284064679466607	0.0210295121235817
19	ADAMTS8	0	6	0.0420201868780073	0.0210305653134008
22	ADAMTS8	0	6	0.0420201868780073	0.0210305653134008
9	KCND3	15	15	0.0120389273735229	0.0210383261951196
12	PTPRS	6	6	0.109446266061583	0.0210399186744223
3	SUMO4	1	0	0.283119658119658	0.0210465933841475
20	SCAF8	2	1	0.160024443779039	0.0210488491728412
23	SCAF8	2	1	0.160024443779039	0.0210488491728412
7	FGGY	20	16	0.12306424881404	0.0210492133035939
15	PHACTR4	3	1	0.0710758909261235	0.0210506090819678
7	SMARCAD1	6	1	0.0462637282133709	0.0210631051192579
11	DHDH	2	0	0.0641098374585967	0.021077285502663
20	DHDH	2	0	0.0641098374585967	0.021077285502663
23	DHDH	2	0	0.0641098374585967	0.021077285502663
8	DHDH	2	0	0.0641098374585967	0.021077285502663
7	TRAP1	5	1	0.0888109098757881	0.021085402981041
11	CCDC173	2	1	0.160024443779039	0.0210881835093043
23	CCDC173	2	1	0.160024443779039	0.0210881835093043
1	ORC5	5	1	0.0888109098757881	0.0210900988419568
17	LTBP1	3	1	0.0524416543236321	0.0210910876659057
19	RFX2	3	0	0.0757102518856612	0.0210914193267205
22	RFX2	3	0	0.0757102518856612	0.0210914193267205
15	GSTCD	3	0	0.0225097780835279	0.0210945510650376
14	ZNF839	3	1	0.0524416543236321	0.0210953957676804
7	DDX46	0	6	0.0420201868780073	0.0210962964816669
1	PSME2	2	0	0.179175789594986	0.0211066890146849
7	PSME2	2	0	0.179175789594986	0.0211066890146849
2	MON1A	2	1	0.160024443779039	0.0211253562796258
20	TMEM86A	2	1	0.160024443779039	0.0211587609812473
1	TMC4	4	0	0.0319535085477812	0.0211734668198466
20	ZBTB7B	2	0	0.0641098374585967	0.0211768122253565
23	ZBTB7B	2	0	0.0641098374585967	0.0211768122253565
8	MYH11	6	5	0.0357819658283255	0.0211908614567681
9	DIP2A	2	13	0.255758671576662	0.0211943435839232
20	GPR158	3	2	0.106773968104463	0.0212038496421686
9	CACNG6	4	1	0.0245246811914468	0.0212122219858878
3	ACIN1	6	4	0.0352591217369508	0.0212130506565072
12	ALDH1B1	2	0	0.0799396681749623	0.0212161895504608
21	ALDH1B1	2	0	0.0799396681749623	0.0212161895504608
24	ALDH1B1	2	0	0.0799396681749623	0.0212161895504608
7	ANGEL1	6	1	0.0462637282133709	0.0212212654213255
14	CCDC180	2	1	0.160024443779039	0.0212360679114463
17	CCDC180	2	0	0.0641098374585967	0.0212360679114463
5	CCDC180	2	0	0.0641098374585967	0.0212360679114463
7	IFIT1	4	0	0.0319535085477812	0.0212648584583951
3	NEFM	3	1	0.0710758909261235	0.0212692975487895
9	NEFM	3	1	0.0710758909261235	0.0212692975487895
2	SRRM4	7	9	0.141225757769951	0.0212891976681492
9	KIAA1211	6	7	0.210595158806908	0.0213048181818798
7	TLR2	0	6	0.0420201868780073	0.0213189204302632
19	METTL25	6	1	0.0462637282133709	0.0213238153057752
7	METTL25	6	1	0.0462637282133709	0.0213238153057752
9	MYOZ3	4	1	0.0245246811914468	0.0213276713143632
7	CASP6	0	7	0.0232589628477377	0.0213286399633932
2	GALNT3	3	1	0.0524416543236321	0.0213320031408149
6	FOXN3	4	4	0.23261647426555	0.0213343376372327
2	PSMB4	2	1	0.160024443779039	0.0213388409138069
5	PSMB4	2	1	0.160024443779039	0.0213388409138069
19	ZFAT	0	6	0.0420201868780073	0.0213438626226137
22	ZFAT	0	6	0.0420201868780073	0.0213438626226137
8	FOXD2	3	1	0.0524416543236321	0.0213602696449455
15	NEBL	2	0	0.0799396681749623	0.0213612314322891
18	NEBL	2	0	0.0799396681749623	0.0213612314322891
2	WDR78	2	0	0.0641098374585967	0.0213667185228935
10	ZBTB44	4	0	0.0319535085477812	0.0213690701302386
22	ZBTB44	3	0	0.0757102518856612	0.0213690701302386
15	ZNF217	2	0	0.0799396681749623	0.0213720356253963
18	ZNF217	2	0	0.0799396681749623	0.0213720356253963
12	LRIG1	0	11	0.0401494229454086	0.0213754441366932
13	RASA2	5	1	0.0888109098757881	0.0213790950062449
16	RASA2	5	1	0.0888109098757881	0.0213790950062449
9	ZNF335	8	8	0.0875392899549587	0.0213868880290999
5	CMYA5	6	5	0.0357819658283255	0.0213871137019825
10	KIAA0226	7	3	0.106789259562328	0.0213881554606348
22	KIAA0226	7	2	0.0413874846033175	0.0213881554606348
2	TTLL6	4	6	0.284421057999965	0.0213882731859271
6	SRBD1	3	1	0.0710758909261235	0.0213928612310808
3	STAP2	4	1	0.0245246811914468	0.0214034711854868
15	DCAF15	2	0	0.0799396681749623	0.0214053116146113
18	DCAF15	2	0	0.0799396681749623	0.0214053116146113
3	RNF7	2	0	0.0799396681749623	0.0214092002569949
9	RNF7	2	0	0.0799396681749623	0.0214092002569949
9	C8orf34	5	6	0.309240360639086	0.0214114781990779
9	NDUFAF1	3	1	0.0710758909261235	0.0214173807388835
9	CDC123	5	2	0.0219363074752996	0.0214202093197948
19	PTPRG	7	2	0.0413874846033175	0.0214265856547039
22	PTPRG	7	2	0.0413874846033175	0.0214265856547039
2	CHCHD3	4	4	0.11790919254466	0.0214361057756109
1	SLC39A7	2	0	0.179175789594986	0.0214543180607377
20	RASSF5	2	0	0.0641098374585967	0.0214587481109477
23	RASSF5	2	0	0.0641098374585967	0.0214587481109477
6	GANAB	2	0	0.0799396681749623	0.0214595788934585
6	UBAC2	3	2	0.140902705528139	0.0214614015918221
8	ACTN4	7	6	0.0253243952320667	0.0214653901757972
6	FBRS	3	0	0.0225097780835279	0.0214666581424045
1	MAPK4	9	2	0.01125400622609	0.021480473535517
3	ELF5	2	1	0.194799448357831	0.0214809414444994
9	ELF5	2	1	0.194799448357831	0.0214809414444994
6	ZDHHC2	2	0	0.0799396681749623	0.0214864226203004
9	GABBR2	13	13	0.024494354855189	0.0214962516468445
24	MAP2	4	2	0.0572755322937167	0.0214979077848587
5	SUMF1	2	1	0.160024443779039	0.0215050236112456
21	POLD2	3	1	0.0710758909261235	0.0215091989832106
24	POLD2	3	1	0.0710758909261235	0.0215091989832106
3	MTERF	3	1	0.0710758909261235	0.0215105900793202
9	COL21A1	4	1	0.0245246811914468	0.0215187071001386
8	SHC3	5	7	0.192909981775799	0.0215259466085181
21	PLEKHA3	3	1	0.0710758909261235	0.0215281152505014
6	PAIP1	2	0	0.0799396681749623	0.0215286746643365
20	CD38	3	3	0.174537424329996	0.0215311554397907
12	FAM92B	2	0	0.0799396681749623	0.0215346348029272
15	FAM92B	2	0	0.0799396681749623	0.0215346348029272
18	FAM92B	2	0	0.0799396681749623	0.0215346348029272
21	FAM92B	2	0	0.0799396681749623	0.0215346348029272
24	FAM92B	2	0	0.0799396681749623	0.0215346348029272
3	FAM92B	2	0	0.0799396681749623	0.0215346348029272
6	FAM92B	2	0	0.0799396681749623	0.0215346348029272
9	FAM92B	2	0	0.0799396681749623	0.0215346348029272
2	E2F7	2	0	0.0641098374585967	0.0215386428150054
24	C15orf52	3	1	0.0710758909261235	0.021547376519743
2	TMEM132B	8	8	0.0371477157377716	0.0215557000162327
21	HARBI1	2	0	0.0799396681749623	0.0215585145361134
24	HARBI1	2	0	0.0799396681749623	0.0215585145361134
3	KRTCAP3	2	0	0.0799396681749623	0.0215631904177899
14	GPRIN1	2	0	0.0641098374585967	0.021564209200689
1	FOXO6	8	6	0.286059683069174	0.0215645067198604
7	FOXO6	8	6	0.286059683069174	0.0215645067198604
12	CRLF1	2	1	0.194799448357831	0.0215657507613937
13	NIPBL	0	6	0.0420201868780073	0.0215727879404859
12	LGALSL	2	0	0.0799396681749623	0.0215766134335379
6	LGALSL	2	0	0.0799396681749623	0.0215766134335379
10	ARHGEF6	4	0	0.0319535085477812	0.021579445945505
4	ARHGEF6	4	0	0.0319535085477812	0.021579445945505
8	KRT222	2	0	0.0641098374585967	0.0215907219509206
2	FAR2	4	4	0.11790919254466	0.0215921817640603
8	FAR2	4	4	0.11790919254466	0.0215921817640603
15	MARVELD3	2	0	0.0799396681749623	0.02160884491775
1	KBTBD2	3	0	0.0757102518856612	0.0216106797904906
3	FTO	12	15	0.0803665636623083	0.0216195622959161
3	NT5C3A	3	2	0.140902705528139	0.0216248150042944
2	GP1BB	2	0	0.0641098374585967	0.0216346322693752
12	FH	3	0	0.0225097780835279	0.0216376500069142
21	FH	3	0	0.0225097780835279	0.0216376500069142
24	FH	3	0	0.0225097780835279	0.0216376500069142
9	FH	3	0	0.0225097780835279	0.0216376500069142
8	MGAT4C	4	2	0.0390105118789301	0.0216477841705894
15	PAPD4	2	0	0.0799396681749623	0.021649989754688
18	PAPD4	2	0	0.0799396681749623	0.021649989754688
1	PLCL2	13	8	0.0766753753801881	0.0216506072658223
10	FARP2	4	0	0.0319535085477812	0.0216528812408195
22	FARP2	4	0	0.0319535085477812	0.0216528812408195
16	UTRN	0	6	0.0420201868780073	0.0216548571134057
2	ATXN7L3B	2	0	0.0641098374585967	0.0216558073681645
8	ATXN7L3B	2	0	0.0641098374585967	0.0216558073681645
12	DMP1	2	0	0.0799396681749623	0.0216715767493797
18	SYNM	2	0	0.0799396681749623	0.0216715767493797
24	DMP1	2	0	0.0799396681749623	0.0216715767493797
24	SYNM	2	0	0.0799396681749623	0.0216715767493797
9	SH3RF1	7	5	0.0454091200619039	0.0216728350986317
14	TLN2	3	4	0.378590732838539	0.0216846644940317
17	TLN2	3	4	0.378590732838539	0.0216846644940317
19	PKLR	3	0	0.0757102518856612	0.0217023223162027
3	IBA57	2	0	0.0799396681749623	0.0217032990132065
3	SNAP25	6	2	0.00803646598052075	0.0217067297734405
9	SNAP25	6	2	0.00803646598052075	0.0217067297734405
1	SHF	2	5	0.705462609898033	0.0217068456187642
5	TECTA	3	3	0.174537424329996	0.0217104152655554
1	IMMT	5	0	0.0134700566205733	0.0217241702004217
6	LRIT1	2	0	0.0799396681749623	0.0217464886060226
1	DCUN1D1	4	0	0.0319535085477812	0.0217645329687938
2	PHKB	5	3	0.0284064679466607	0.0217744456033752
21	PCDH18	3	0	0.0225097780835279	0.0217796332406801
12	BAIAP2L1	3	1	0.0710758909261235	0.0217812975397711
9	BAIAP2L1	3	1	0.0710758909261235	0.0217812975397711
15	PIK3C2G	2	0	0.0799396681749623	0.0217881442135241
18	PIK3C2G	2	0	0.0799396681749623	0.0217881442135241
2	SYT12	3	2	0.106773968104463	0.0217959252641614
7	ESYT1	5	2	0.141016962608704	0.0218222783299645
20	LRRC28	2	0	0.0641098374585967	0.0218229940389009
23	LRRC28	2	0	0.0641098374585967	0.0218229940389009
20	FAM193B	3	2	0.106773968104463	0.0218246450410599
10	SYT9	0	6	0.0420201868780073	0.021830912132783
3	MUS81	1	0	0.283119658119658	0.0218361471764774
19	RASA2	7	2	0.0413874846033175	0.0218381323656141
22	RASA2	7	2	0.0413874846033175	0.0218381323656141
3	LRP3	3	3	0.359400821524126	0.0218417002202667
3	WNT5B	5	3	0.0451027099665978	0.0218423553288887
8	CD34	3	2	0.106773968104463	0.0218533540584374
10	COL21A1	5	1	0.0888109098757881	0.0218542518838302
19	COL21A1	5	1	0.0888109098757881	0.0218542518838302
22	COL21A1	5	1	0.0888109098757881	0.0218542518838302
6	FOXM1	2	0	0.0799396681749623	0.021856071361516
7	NUFIP2	10	5	0.0668797809516249	0.0218575561036313
10	UNC45A	5	1	0.0888109098757881	0.0218688589613196
19	UNC45A	5	1	0.0888109098757881	0.0218688589613196
22	UNC45A	5	1	0.0888109098757881	0.0218688589613196
7	UNC45A	7	1	0.0120682852920432	0.0218688589613196
21	SALL1	3	2	0.140902705528139	0.0218688736852907
24	SALL1	3	2	0.140902705528139	0.0218688736852907
8	PPP1R27	3	1	0.0524416543236321	0.021873857039245
10	LARP1B	3	0	0.0757102518856612	0.0219090957200364
19	LARP1B	3	0	0.0757102518856612	0.0219090957200364
22	LARP1B	3	0	0.0757102518856612	0.0219090957200364
20	FOXD2	2	0	0.0641098374585967	0.021910814582478
12	VPS13C	0	11	0.0401494229454086	0.0219108548005353
12	REXO2	3	1	0.0710758909261235	0.0219165792122013
21	REXO2	3	1	0.0710758909261235	0.0219165792122013
24	REXO2	3	1	0.0710758909261235	0.0219165792122013
13	ATP10D	4	0	0.0319535085477812	0.0219213021621115
16	ATP10D	4	0	0.0319535085477812	0.0219213021621115
1	ATP10D	4	0	0.0319535085477812	0.0219213021621115
4	ATP10D	4	0	0.0319535085477812	0.0219213021621115
3	CDKN2AIP	2	0	0.0799396681749623	0.021922949273196
9	ZBTB7C	15	14	0.0102198290313101	0.0219388286699774
6	FOXC2	2	0	0.0799396681749623	0.0219411588167321
3	STX11	5	4	0.127700800024635	0.021941808393423
9	STX11	5	4	0.127700800024635	0.021941808393423
3	UPF3A	4	3	0.104394498718273	0.0219494579272939
15	ADSSL1	2	0	0.0799396681749623	0.0219553485480353
18	ADSSL1	2	0	0.0799396681749623	0.0219553485480353
6	ADSSL1	2	0	0.0799396681749623	0.0219553485480353
21	PTPRS	6	6	0.109446266061583	0.0219556432895361
20	SUSD4	2	0	0.0641098374585967	0.0219595056993625
23	SUSD4	2	0	0.0641098374585967	0.0219595056993625
8	CHMP3	6	5	0.0357819658283255	0.0219606297766745
2	C4orf19	3	0	0.0161525342983755	0.0219629489813421
8	C4orf19	3	0	0.0161525342983755	0.0219629489813421
12	USP51	2	0	0.0799396681749623	0.0219760491801626
21	USP51	2	0	0.0799396681749623	0.0219760491801626
24	USP51	2	0	0.0799396681749623	0.0219760491801626
9	USP51	2	0	0.0799396681749623	0.0219760491801626
5	DBX2	2	1	0.160024443779039	0.0219787848700343
3	TMC4	3	0	0.0225097780835279	0.0219816299164175
15	MMP17	2	0	0.0799396681749623	0.0219863604407788
10	SLC38A8	3	0	0.0757102518856612	0.0219890892099654
13	SLC38A8	3	0	0.0757102518856612	0.0219890892099654
16	SLC38A8	3	0	0.0757102518856612	0.0219890892099654
19	SLC38A8	3	0	0.0757102518856612	0.0219890892099654
1	SLC38A8	3	0	0.0757102518856612	0.0219890892099654
22	SLC38A8	3	0	0.0757102518856612	0.0219890892099654
4	SLC38A8	3	0	0.0757102518856612	0.0219890892099654
7	SLC38A8	3	0	0.0757102518856612	0.0219890892099654
14	ABCA13	4	2	0.0390105118789301	0.0219942083379412
12	TMEM18	2	0	0.0799396681749623	0.0219963207551161
21	TMEM18	2	0	0.0799396681749623	0.0219963207551161
24	TMEM18	2	0	0.0799396681749623	0.0219963207551161
9	TMEM18	2	0	0.0799396681749623	0.0219963207551161
3	POLE2	3	0	0.0225097780835279	0.022006322644279
8	ARGLU1	2	2	0.267607233234446	0.0220102671647694
1	FAM160A1	9	4	0.0862351541329444	0.022014163388077
7	FAM160A1	9	4	0.0862351541329444	0.022014163388077
21	LRRC72	2	0	0.0799396681749623	0.0220160173223685
9	LRRC72	2	0	0.0799396681749623	0.0220160173223685
11	KCNB1	3	2	0.106773968104463	0.0220206567234681
14	MYO1E	2	0	0.0641098374585967	0.0220289914880198
17	MYO1E	2	0	0.0641098374585967	0.0220289914880198
5	MYO1E	2	0	0.0641098374585967	0.0220289914880198
12	FAM8A1	3	1	0.0710758909261235	0.0220331359236065
21	FAM8A1	3	1	0.0710758909261235	0.0220331359236065
24	FAM8A1	3	1	0.0710758909261235	0.0220331359236065
9	FAM8A1	3	1	0.0710758909261235	0.0220331359236065
21	LRCH4	4	2	0.0572755322937167	0.0220335891193867
19	SMCHD1	3	0	0.0757102518856612	0.022035210319771
14	MKLN1	2	1	0.160024443779039	0.0220379167206286
20	MKLN1	2	1	0.160024443779039	0.0220379167206286
2	MTO1	3	1	0.0524416543236321	0.0220389943169896
9	WDR17	4	3	0.104394498718273	0.0220401786810768
10	DMRT2	0	6	0.0420201868780073	0.0220625383973603
14	CCDC39	2	0	0.0641098374585967	0.0220673930499275
17	CCDC39	2	0	0.0641098374585967	0.0220673930499275
26	CCDC39	2	0	0.0641098374585967	0.0220673930499275
3	DPY19L2	2	0	0.0799396681749623	0.0220679006584312
3	AVP	4	1	0.0245246811914468	0.022070463849528
9	AVP	4	1	0.0245246811914468	0.022070463849528
10	CDCA5	4	0	0.0319535085477812	0.0220723629675295
19	CDCA5	4	0	0.0319535085477812	0.0220723629675295
22	CDCA5	4	0	0.0319535085477812	0.0220723629675295
7	CDCA5	4	1	0.169142584966479	0.0220723629675295
8	MCCC1	4	4	0.11790919254466	0.0220803422393796
1	LACE1	4	0	0.0319535085477812	0.0220839341325196
8	ARL6IP4	3	2	0.106773968104463	0.0220907532854665
4	ACPL2	3	0	0.0757102518856612	0.0220950362468744
10	PARK2	7	2	0.0413874846033175	0.0220976814210415
26	MST1	3	0	0.0161525342983755	0.022098120333692
8	TRPC1	4	2	0.0390105118789301	0.0221085256546653
10	PIPOX	4	2	0.249085881289455	0.0221121299893927
12	DDHD2	2	0	0.0799396681749623	0.0221157540033149
21	DDHD2	2	0	0.0799396681749623	0.0221157540033149
24	DDHD2	2	0	0.0799396681749623	0.0221157540033149
10	RBAK	3	0	0.0757102518856612	0.0221237436225258
19	RBAK	3	0	0.0757102518856612	0.0221237436225258
22	RBAK	3	0	0.0757102518856612	0.0221237436225258
3	KNSTRN	2	0	0.0799396681749623	0.0221366127235239
8	PIF1	4	1	0.0162201118030781	0.0221431386774731
18	PDE4A	2	0	0.0799396681749623	0.0221431485858982
7	KCNQ2	7	2	0.0413874846033175	0.022153019705676
4	RASA2	8	2	0.0217370694996369	0.0221591597926947
2	TXK	3	1	0.0524416543236321	0.0221697647323324
10	TMBIM6	0	6	0.0420201868780073	0.0221740956431954
15	RAN	2	0	0.0799396681749623	0.0221768657922476
21	RAN	2	0	0.0799396681749623	0.0221768657922476
3	RAN	2	1	0.194799448357831	0.0221768657922476
9	RAN	2	1	0.194799448357831	0.0221768657922476
11	FERMT1	3	1	0.0524416543236321	0.022180057080221
20	FERMT1	3	1	0.0524416543236321	0.022180057080221
23	FERMT1	3	1	0.0524416543236321	0.022180057080221
15	RAPGEFL1	2	0	0.0799396681749623	0.0221862778474817
13	STK31	3	0	0.0757102518856612	0.022198214604361
16	STK31	3	0	0.0757102518856612	0.022198214604361
25	STK31	3	0	0.0757102518856612	0.022198214604361
12	AIP	2	0	0.0799396681749623	0.0222321602695075
21	HIF3A	3	1	0.0710758909261235	0.0222412294077268
24	HIF3A	3	1	0.0710758909261235	0.0222412294077268
23	CDH8	3	2	0.106773968104463	0.0222476353519212
12	TGM1	4	2	0.0572755322937167	0.0222576354095345
2	PPP1R27	2	0	0.0641098374585967	0.0222607651355748
1	HDAC7	13	4	0.00544510225299798	0.0222620446088493
15	YEATS2	3	1	0.0710758909261235	0.022268584260715
20	DDR1	3	2	0.106773968104463	0.0222850753953071
16	STXBP5	4	0	0.0319535085477812	0.0222949567494168
4	STXBP5	4	0	0.0319535085477812	0.0222949567494168
2	GNG2	7	8	0.0710562238006391	0.0223042164246508
8	GNG2	7	8	0.0710562238006391	0.0223042164246508
3	LAPTM4A	2	0	0.0799396681749623	0.0223112797861622
9	ELMO2	8	3	0.0027110516414799	0.0223125232921333
7	DAO	0	4	0.141962671521461	0.0223164591730599
9	PDE8B	7	5	0.0454091200619039	0.0223169873486909
2	AFAP1L2	7	9	0.141225757769951	0.0223256250606138
10	SOBP	12	5	0.0241843214345397	0.0223318144977633
3	ENKD1	1	0	0.283119658119658	0.0223348459845764
15	TBC1D7	2	0	0.0799396681749623	0.0223581179579371
21	TBC1D7	2	0	0.0799396681749623	0.0223581179579371
8	WDR76	2	0	0.0641098374585967	0.0223776760562331
15	LPXN	2	0	0.0799396681749623	0.022383667895555
1	UFL1	4	0	0.0319535085477812	0.0223913000547578
8	KCNB1	5	5	0.134006502987774	0.0224084717907379
14	L3HYPDH	2	0	0.0641098374585967	0.0224104029083672
26	L3HYPDH	2	0	0.0641098374585967	0.0224104029083672
1	MYO5B	16	10	0.0687508033877263	0.0224186483581697
1	ZC3H12A	3	0	0.0757102518856612	0.02242247773962
1	MICAL2	12	5	0.0241843214345397	0.0224368347545065
20	LIPC	4	1	0.0162201118030781	0.0224372207502864
10	ME3	6	2	0.0773344430919609	0.0224403866619681
11	ARHGEF6	3	0	0.0161525342983755	0.022442732452331
5	ARHGEF6	3	0	0.0161525342983755	0.022442732452331
1	LATS1	0	6	0.0420201868780073	0.0224446164541036
7	LATS1	0	6	0.0420201868780073	0.0224446164541036
1	NEUROD1	5	0	0.0134700566205733	0.0224484523022294
15	ZEB2	2	0	0.0799396681749623	0.0224513781967739
18	ZEB2	2	0	0.0799396681749623	0.0224513781967739
27	RAD50	2	0	0.0799396681749623	0.0224595187145393
12	MRPS5	3	1	0.0710758909261235	0.022479558508089
7	FNDC8	2	1	0.577305425211903	0.0224827738736595
1	SF3B1	5	1	0.0888109098757881	0.0224829399239138
2	RABL3	2	1	0.160024443779039	0.0224892043058739
8	RABL3	2	1	0.160024443779039	0.0224892043058739
27	QRICH2	2	0	0.0799396681749623	0.0224914815801769
5	RECQL5	3	3	0.174537424329996	0.0224945427601622
7	CNTNAP2	16	8	0.0202463932921996	0.0224991218878046
15	C16orf62	3	0	0.0225097780835279	0.0225125361667537
7	APBA1	5	15	0.169359636708491	0.0225140291019562
12	MVK	2	0	0.0799396681749623	0.0225176263181459
11	TTC21A	5	3	0.0284064679466607	0.0225188817558207
7	SERINC5	13	6	0.0323835706528683	0.0225232834444041
10	HUS1	4	0	0.0319535085477812	0.0225270071990639
20	ZC3H15	2	0	0.0641098374585967	0.0225287750052334
8	ZC3H15	2	0	0.0641098374585967	0.0225287750052334
12	C17orf102	2	0	0.0799396681749623	0.0225385182814576
6	C17orf102	2	0	0.0799396681749623	0.0225385182814576
12	DENND2D	4	1	0.0245246811914468	0.0225412271349286
12	PELI1	6	5	0.0846196632229636	0.0225434554955494
3	HS2ST1	5	3	0.0451027099665978	0.0225493746968116
3	PTPN5	4	3	0.104394498718273	0.0225530217054051
2	C7	3	1	0.0524416543236321	0.0225581815050836
10	HDAC3	3	0	0.0757102518856612	0.0225588399937519
19	HDAC3	3	0	0.0757102518856612	0.0225588399937519
22	HDAC3	3	0	0.0757102518856612	0.0225588399937519
7	HDAC3	3	2	0.655644970392269	0.0225588399937519
8	ZMIZ1	16	19	0.00870408427551876	0.022568258369872
16	NLRP1	4	0	0.0319535085477812	0.0225903823127731
3	NLK	1	18	0.0205858938609003	0.0225917117164128
10	FBXO30	1	8	0.0873672656800455	0.0225918444323712
18	ENPP2	2	0	0.0799396681749623	0.0226056790096034
12	PLK5	2	0	0.0799396681749623	0.0226160029281486
21	PLK5	2	0	0.0799396681749623	0.0226160029281486
24	PLK5	2	0	0.0799396681749623	0.0226160029281486
4	KLHL8	3	0	0.0757102518856612	0.0226220657390976
15	TRANK1	4	2	0.0572755322937167	0.0226261402771585
6	KMT2D	5	2	0.0219363074752996	0.0226281773548544
3	PREPL	3	2	0.140902705528139	0.0226318826433586
3	PPARGC1B	9	7	0.0213232840399857	0.0226506295063147
13	LHCGR	0	4	0.141962671521461	0.0226688880572282
16	LHCGR	0	4	0.141962671521461	0.0226688880572282
1	HOXD12	3	0	0.0757102518856612	0.0226772383322139
4	HOXD12	3	0	0.0757102518856612	0.0226772383322139
6	GFPT2	3	2	0.140902705528139	0.0226852848982657
2	STX7	4	2	0.0390105118789301	0.0226888897510173
11	EMCN	3	1	0.0524416543236321	0.0226897432933946
8	KIAA1211	0	7	0.20117644319095	0.0226903573812323
2	ARRDC1	3	2	0.106773968104463	0.0226921996852155
8	FGG	3	0	0.0161525342983755	0.0226937597735554
14	GRHPR	2	0	0.0641098374585967	0.0226991506660961
17	GRHPR	2	0	0.0641098374585967	0.0226991506660961
20	GRHPR	2	0	0.0641098374585967	0.0226991506660961
23	GRHPR	2	0	0.0641098374585967	0.0226991506660961
12	NEUROD1	2	0	0.0799396681749623	0.0226998133641048
10	ANKRD33B	4	0	0.0319535085477812	0.0227020228754874
7	SCAP	7	3	0.106789259562328	0.022702657993887
3	FAM180A	2	0	0.0799396681749623	0.0227029732557887
9	FAM180A	2	0	0.0799396681749623	0.0227029732557887
12	POM121L2	3	1	0.0710758909261235	0.0227035304292419
21	POM121L2	3	1	0.0710758909261235	0.0227035304292419
24	POM121L2	3	1	0.0710758909261235	0.0227035304292419
27	CD163L1	2	0	0.0799396681749623	0.0227307147591358
2	KCNA3	4	6	0.284421057999965	0.0227337204246453
3	LIF	3	0	0.0225097780835279	0.0227399060256973
9	LIF	3	0	0.0225097780835279	0.0227399060256973
1	CDV3	3	0	0.0757102518856612	0.0227422009682551
14	FOXL2	2	1	0.160024443779039	0.0227427578402387
3	MYRIP	7	7	0.0785713684141379	0.0227436424382547
2	DPF3	12	14	0.020415001311483	0.0227606774021986
8	DPF3	12	14	0.020415001311483	0.0227606774021986
12	IPO4	3	1	0.0710758909261235	0.0227669733626789
24	IPO4	3	1	0.0710758909261235	0.0227669733626789
1	ELF4	3	0	0.0757102518856612	0.0227743998761024
7	ELF4	3	0	0.0757102518856612	0.0227743998761024
8	MROH7	6	8	0.132488019404142	0.0227764681216475
8	RBM43	3	1	0.0524416543236321	0.02278266563812
14	ARSA	2	0	0.0641098374585967	0.0227928236425767
2	GAL3ST2	2	0	0.0641098374585967	0.0227928236425767
10	GSE1	1	12	0.0101143754541174	0.0228001394372451
21	PDK4	2	0	0.0799396681749623	0.0228001984317798
3	TCN2	2	0	0.0799396681749623	0.0228043179295945
9	TCN2	2	0	0.0799396681749623	0.0228043179295945
6	TPST2	3	1	0.0710758909261235	0.0228094955373112
3	SLC6A11	6	5	0.0846196632229636	0.0228154738553175
9	SLC6A11	6	5	0.0846196632229636	0.0228154738553175
20	BRWD1	4	6	0.284421057999965	0.0228282721385766
3	LAYN	3	1	0.0710758909261235	0.0228328023311849
19	SLC2A7	4	0	0.0319535085477812	0.0228372964086196
7	SLC2A7	4	0	0.0319535085477812	0.0228372964086196
2	MTX1	2	2	0.267607233234446	0.0228390951145157
3	MAPKAPK3	5	2	0.0219363074752996	0.0228446039973118
9	MAPKAPK3	5	2	0.0219363074752996	0.0228446039973118
15	DEPDC7	2	0	0.0799396681749623	0.0228553917017593
27	DEPDC7	2	0	0.0799396681749623	0.0228553917017593
1	ERMP1	3	0	0.0757102518856612	0.0228590703982646
8	DEGS1	3	2	0.106773968104463	0.0228646140256377
7	CES4A	8	3	0.0620289042100173	0.0228673242779442
1	FRRS1L	3	0	0.0757102518856612	0.0228796684873694
2	PPP1R18	4	2	0.0390105118789301	0.0228836281592188
12	NCKAP5	5	4	0.127700800024635	0.0228886978727411
4	ZNF395	4	0	0.0319535085477812	0.0228941177416827
9	CRLF1	3	1	0.0710758909261235	0.0229075921743765
10	LRP3	3	1	0.316989644872981	0.0229122740173499
2	DDX6	5	3	0.0284064679466607	0.0229277203622289
9	PTPRZ1	8	4	0.00615132810073302	0.0229291400718763
21	KRI1	4	3	0.104394498718273	0.022935150550907
9	KRI1	5	3	0.0451027099665978	0.022935150550907
14	PDE10A	2	0	0.0641098374585967	0.0229446054838429
17	PDE10A	2	0	0.0641098374585967	0.0229446054838429
3	SEZ6	3	2	0.140902705528139	0.0229460401341446
8	MRPL37	4	1	0.0162201118030781	0.022946490047987
19	SRBD1	3	0	0.0757102518856612	0.0229535799065812
22	SRBD1	3	0	0.0757102518856612	0.0229535799065812
6	PDE2A	3	6	0.718261822198385	0.0229649851162345
3	HDAC7	8	4	0.00615132810073302	0.0229786729362616
8	PLEKHG2	3	2	0.106773968104463	0.022982230429004
15	NBPF3	2	0	0.0799396681749623	0.0229867058580515
3	NBPF3	2	0	0.0799396681749623	0.0229867058580515
2	PTPLAD2	4	1	0.0162201118030781	0.0229891280923248
8	PTPLAD2	4	1	0.0162201118030781	0.0229891280923248
3	GGACT	2	4	0.678010812325993	0.0229892447935631
9	GGACT	2	4	0.678010812325993	0.0229892447935631
3	DEPTOR	6	6	0.109446266061583	0.0229946658391906
9	PHC1	4	3	0.104394498718273	0.0230021622416802
1	TMEM182	4	0	0.0319535085477812	0.0230078417575061
7	TMEM182	4	0	0.0319535085477812	0.0230078417575061
14	USP5	2	1	0.160024443779039	0.023017244879938
17	USP5	2	1	0.160024443779039	0.023017244879938
2	USP5	3	3	0.174537424329996	0.023017244879938
5	USP5	3	3	0.174537424329996	0.023017244879938
22	TRMU	3	0	0.0757102518856612	0.0230204738288276
4	KMT2D	6	2	0.0773344430919609	0.0230227782294938
5	RHOBTB1	4	2	0.0390105118789301	0.0230274024189942
1	DPYSL3	12	4	0.00989202945520403	0.0230377275981328
12	HAUS8	2	0	0.0799396681749623	0.0230397952930749
24	HAUS8	2	0	0.0799396681749623	0.0230397952930749
21	ZEB1	2	0	0.0799396681749623	0.023041171291994
24	ZEB1	2	0	0.0799396681749623	0.023041171291994
11	ALOX5AP	2	0	0.0641098374585967	0.023045330632831
2	ALOX5AP	2	0	0.0641098374585967	0.023045330632831
5	ALOX5AP	2	0	0.0641098374585967	0.023045330632831
8	ALOX5AP	2	0	0.0641098374585967	0.023045330632831
3	POPDC2	2	1	0.194799448357831	0.0230480660406479
2	STRN4	2	0	0.0641098374585967	0.0230531204982074
3	CCSER1	5	4	0.127700800024635	0.0230550217676622
11	KIF1C	4	3	0.07315783024566	0.0230607041493829
3	LCAT	2	0	0.0799396681749623	0.023066469211895
2	DMC1	5	1	0.00482491176515207	0.0230685924383651
8	DMC1	5	1	0.00482491176515207	0.0230685924383651
1	NEK9	8	5	0.170666942810864	0.023072370547075
11	GPR61	3	1	0.0524416543236321	0.0230762080959452
7	TRIM14	4	2	0.249085881289455	0.023077727859117
5	PPP2R2B	6	6	0.085868851330861	0.0230784974978639
9	ASAP2	7	4	0.015045376156244	0.0230958313672775
12	CTXN3	2	0	0.0799396681749623	0.0231034708185369
6	CTXN3	2	0	0.0799396681749623	0.0231034708185369
8	GMIP	4	2	0.0390105118789301	0.0231266534533979
11	ANKRD9	2	0	0.0641098374585967	0.023129858159084
2	ANKRD9	2	0	0.0641098374585967	0.023129858159084
5	ANKRD9	2	0	0.0641098374585967	0.023129858159084
8	ANKRD9	2	0	0.0641098374585967	0.023129858159084
20	TTLL5	4	4	0.11790919254466	0.0231314542788272
24	CPSF6	2	0	0.0799396681749623	0.0231332497967186
2	ZNF812	2	1	0.160024443779039	0.023144407206273
9	CABLES1	6	6	0.109446266061583	0.0231477863327843
12	WNK3	2	0	0.0799396681749623	0.0231527374695496
21	WNK3	2	0	0.0799396681749623	0.0231527374695496
24	WNK3	2	0	0.0799396681749623	0.0231527374695496
15	ATP9B	2	0	0.0799396681749623	0.0231552676738019
18	ATP9B	2	0	0.0799396681749623	0.0231552676738019
3	ZFAND5	3	1	0.0710758909261235	0.0231700075522924
3	LYPD6B	3	0	0.0225097780835279	0.0231708155691621
9	LYPD6B	3	0	0.0225097780835279	0.0231708155691621
3	HUS1	4	2	0.0572755322937167	0.0231748075972829
13	DENND1C	3	0	0.0757102518856612	0.0231770282702769
16	DENND1C	3	0	0.0757102518856612	0.0231770282702769
1	DENND1C	3	0	0.0757102518856612	0.0231770282702769
4	DENND1C	3	0	0.0757102518856612	0.0231770282702769
11	LRPAP1	2	0	0.0641098374585967	0.023185997254135
14	LRPAP1	2	0	0.0641098374585967	0.023185997254135
17	LRPAP1	2	0	0.0641098374585967	0.023185997254135
23	LRPAP1	2	0	0.0641098374585967	0.023185997254135
2	LRPAP1	2	0	0.0641098374585967	0.023185997254135
5	LRPAP1	2	0	0.0641098374585967	0.023185997254135
20	SACS	0	18	0.0104581685230702	0.0231989647042665
10	ASXL1	9	3	0.0354368278576322	0.0232021923152536
1	FAM169B	6	1	0.0462637282133709	0.0232192158798108
4	NF1	3	1	0.316989644872981	0.0232198971235737
20	HCN3	2	0	0.0641098374585967	0.0232260619946699
8	HCN3	2	0	0.0641098374585967	0.0232260619946699
10	FKBP5	7	2	0.0413874846033175	0.0232303148531419
8	ARID1A	10	8	0.00558481163346811	0.0232314211864571
6	CNDP1	2	0	0.0799396681749623	0.0232366414461427
2	PDS5A	3	2	0.106773968104463	0.0232402277325591
8	PDS5A	3	2	0.106773968104463	0.0232402277325591
3	C9orf3	13	17	0.0966619390789067	0.0232451564756547
12	KDM1A	4	1	0.0245246811914468	0.0232505093860331
9	CECR2	6	4	0.0352591217369508	0.0232545402593093
10	TRABD2B	1	11	0.0173383502385701	0.0232590754038145
6	ANKRD32	3	1	0.0710758909261235	0.0232633612911505
2	VPS9D1	2	1	0.160024443779039	0.0232805203049649
7	LRRC10	3	0	0.0757102518856612	0.0232818451012812
3	MTX2	2	0	0.0799396681749623	0.0232873656486664
8	EOMES	6	1	0.00139486722965989	0.0232890831165607
1	LRRC4B	5	1	0.0888109098757881	0.0232921615581641
7	LRRC4B	5	1	0.0888109098757881	0.0232921615581641
19	AGXT2	3	0	0.0757102518856612	0.0232955399951397
11	TEX14	3	2	0.106773968104463	0.0233018486032745
23	TEX14	3	2	0.106773968104463	0.0233018486032745
9	MYO3A	6	3	0.018421405028344	0.0233065785490466
19	AIFM3	3	0	0.0757102518856612	0.0233120403265302
24	ATP9B	3	0	0.0225097780835279	0.0233161122300655
8	BSPRY	4	3	0.07315783024566	0.0233395455949372
12	NOTCH4	5	3	0.0451027099665978	0.0233554913491379
21	NOTCH4	5	3	0.0451027099665978	0.0233554913491379
24	NOTCH4	5	3	0.0451027099665978	0.0233554913491379
11	ASPM	5	4	0.0509077140857761	0.0233609580076848
20	ASPM	5	4	0.0509077140857761	0.0233609580076848
23	ASPM	5	4	0.0509077140857761	0.0233609580076848
2	SMCO4	5	3	0.0284064679466607	0.0233647936768601
8	SMCO4	5	3	0.0284064679466607	0.0233647936768601
9	MEF2A	10	14	0.167589656002837	0.0233662242430986
2	XPOT	3	3	0.174537424329996	0.0233737017189724
15	C1orf101	2	0	0.0799396681749623	0.0233759658496026
18	C1orf101	2	0	0.0799396681749623	0.0233759658496026
6	C1orf101	2	0	0.0799396681749623	0.0233759658496026
2	EIF3A	3	1	0.0524416543236321	0.0233815443981526
21	PCDH19	3	1	0.0710758909261235	0.0233823708448586
10	PEX11B	0	4	0.141962671521461	0.0233824770723141
9	CYP39A1	5	2	0.0219363074752996	0.0233885861707293
1	CNOT7	1	6	0.249340765454958	0.0234038678547694
11	RIN2	4	2	0.0390105118789301	0.0234137954220431
15	DMP1	2	0	0.0799396681749623	0.0234142701106242
3	DMP1	2	0	0.0799396681749623	0.0234142701106242
12	MYO1C	6	3	0.018421405028344	0.0234236303859988
3	SEMA5A	5	5	0.156818013381163	0.0234413166523374
12	ARID5B	8	9	0.102244732604361	0.0234457266700184
5	ARSJ	2	0	0.0641098374585967	0.0234538533692555
2	BCL2L14	3	0	0.0161525342983755	0.0234559376285632
9	SNRNP70	4	2	0.0572755322937167	0.0234609085950273
12	DNLZ	3	0	0.0225097780835279	0.0234667082251079
21	DNLZ	3	0	0.0225097780835279	0.0234667082251079
24	DNLZ	3	0	0.0225097780835279	0.0234667082251079
13	TBK1	3	0	0.0757102518856612	0.0234680840242084
16	TBK1	3	0	0.0757102518856612	0.0234680840242084
4	TBK1	3	0	0.0757102518856612	0.0234680840242084
12	ACTA2	3	1	0.0710758909261235	0.0234724889170696
9	ACTA2	3	1	0.0710758909261235	0.0234724889170696
3	ORAI3	2	0	0.0799396681749623	0.0234726661224374
14	BCL9L	2	1	0.160024443779039	0.023476306867074
17	BCL9L	2	1	0.160024443779039	0.023476306867074
12	ABCB5	5	3	0.0451027099665978	0.0234773557365806
21	AIM1L	2	0	0.0799396681749623	0.0234773581574699
24	AIM1L	2	0	0.0799396681749623	0.0234773581574699
13	FANCM	3	0	0.0757102518856612	0.0234824008537842
1	FANCM	3	0	0.0757102518856612	0.0234824008537842
9	GFPT2	4	4	0.23261647426555	0.0234843161755193
12	FAM151B	4	0	0.00632107380266272	0.0234910764513073
21	FAM151B	2	0	0.0799396681749623	0.0234910764513073
24	FAM151B	2	0	0.0799396681749623	0.0234910764513073
9	FAM151B	4	0	0.00632107380266272	0.0234910764513073
11	ANO5	2	0	0.0641098374585967	0.0234925335707228
23	ANO5	2	0	0.0641098374585967	0.0234925335707228
20	FAM155A	2	0	0.0641098374585967	0.0234947993611615
23	FAM155A	2	0	0.0641098374585967	0.0234947993611615
11	IK	2	3	0.605592433528531	0.0235078741762455
23	TRMT1L	3	2	0.106773968104463	0.0235085072851564
14	IDUA	3	1	0.0524416543236321	0.0235100519813275
17	IDUA	3	1	0.0524416543236321	0.0235100519813275
5	IDUA	3	1	0.0524416543236321	0.0235100519813275
7	PER2	5	1	0.0888109098757881	0.023513587954576
11	STK32C	2	1	0.160024443779039	0.0235192403159443
20	STK32C	2	1	0.160024443779039	0.0235192403159443
23	STK32C	2	1	0.160024443779039	0.0235192403159443
8	STK32C	2	1	0.160024443779039	0.0235192403159443
8	NR5A2	9	8	0.0194279453393473	0.0235346371142374
11	TNRC6A	5	4	0.0509077140857761	0.0235354062749225
19	ARID2	7	2	0.0413874846033175	0.023537180069684
5	SDK2	3	1	0.0524416543236321	0.0235440882070588
5	FOXK2	2	1	0.160024443779039	0.0235567946558603
12	TRIM49B	2	0	0.0799396681749623	0.0235595106999664
21	TRIM49B	2	0	0.0799396681749623	0.0235595106999664
24	TRIM49B	2	0	0.0799396681749623	0.0235595106999664
9	TRIM49B	2	0	0.0799396681749623	0.0235595106999664
9	SLC5A9	4	2	0.0572755322937167	0.0235616538004932
2	VCPIP1	1	2	1	0.023563640738302
8	VCPIP1	1	2	1	0.023563640738302
5	ADHFE1	2	1	0.160024443779039	0.0235654313544978
21	ARID1A	4	2	0.0572755322937167	0.0235746710505479
24	ARID1A	4	2	0.0572755322937167	0.0235746710505479
10	HP	3	0	0.0757102518856612	0.0235772881354528
19	HP	3	0	0.0757102518856612	0.0235772881354528
22	HP	3	0	0.0757102518856612	0.0235772881354528
7	HP	3	0	0.0757102518856612	0.0235772881354528
15	WWC1	3	1	0.0710758909261235	0.0235773551601632
18	WWC1	3	1	0.0710758909261235	0.0235773551601632
21	WWC1	3	1	0.0710758909261235	0.0235773551601632
24	WWC1	3	1	0.0710758909261235	0.0235773551601632
15	LCMT1	2	0	0.0799396681749623	0.0235883783942511
18	LCMT1	2	0	0.0799396681749623	0.0235883783942511
21	LCMT1	2	0	0.0799396681749623	0.0235883783942511
24	LCMT1	2	0	0.0799396681749623	0.0235883783942511
27	LCMT1	2	0	0.0799396681749623	0.0235883783942511
18	WDR96	2	0	0.0799396681749623	0.0235947656855213
6	WDR96	2	0	0.0799396681749623	0.0235947656855213
27	ACAA1	2	0	0.0799396681749623	0.0236017121404439
7	GP1BB	3	0	0.0757102518856612	0.0236069366780584
19	ACD	0	6	0.0420201868780073	0.0236082285379212
7	ACD	0	6	0.0420201868780073	0.0236082285379212
20	ANP32B	2	1	0.160024443779039	0.0236105146240478
11	TATDN1	2	0	0.0641098374585967	0.0236227472425773
20	TATDN1	2	0	0.0641098374585967	0.0236227472425773
23	TATDN1	2	0	0.0641098374585967	0.0236227472425773
8	TATDN1	2	1	0.160024443779039	0.0236227472425773
10	NOC3L	3	0	0.0757102518856612	0.0236275373564883
19	NOC3L	3	0	0.0757102518856612	0.0236275373564883
22	NOC3L	3	0	0.0757102518856612	0.0236275373564883
3	FANCG	1	0	0.283119658119658	0.0236299090705391
2	NDUFB3	0	1	1	0.0236346702316396
21	SKIL	2	0	0.0799396681749623	0.0236351100831359
24	SKIL	2	0	0.0799396681749623	0.0236351100831359
21	ZNF292	3	2	0.140902705528139	0.0236527101470496
10	STAC	4	1	0.169142584966479	0.0236533143512677
2	SLC22A25	1	1	0.443120418381226	0.0236607537467397
1	OPA3	1	8	0.0873672656800455	0.0236788661014461
11	DCLK1	4	3	0.07315783024566	0.0236796744587378
9	OTOP2	1	2	1	0.0236921107777799
20	HRC	3	1	0.0524416543236321	0.0237014558167817
11	CDK13	4	2	0.0390105118789301	0.0237080861037866
9	SCAP	5	3	0.0451027099665978	0.0237216131337951
20	FGFR3	2	1	0.160024443779039	0.023728249056958
14	SENP7	2	1	0.160024443779039	0.0237304942523289
13	HELZ	4	0	0.0319535085477812	0.0237366007078395
16	HELZ	4	0	0.0319535085477812	0.0237366007078395
4	HELZ	6	0	0.0056716027876098	0.0237366007078395
10	AAAS	0	6	0.0420201868780073	0.0237376082286101
3	RNF32	2	1	0.194799448357831	0.023737856614759
9	PLEKHA5	5	4	0.127700800024635	0.0237533895467013
2	AGGF1	2	0	0.0641098374585967	0.0237575827372092
3	CDCA2	2	1	0.194799448357831	0.0237702294937208
6	ARID1A	5	2	0.0219363074752996	0.0237702945470927
9	NUFIP2	7	5	0.0454091200619039	0.0237718138787399
11	TSPAN11	2	0	0.0641098374585967	0.0237727922024331
5	TSPAN11	2	0	0.0641098374585967	0.0237727922024331
15	TTC3	3	1	0.0710758909261235	0.0237736004223128
14	PARP8	2	0	0.0641098374585967	0.0237747694051333
17	PARP8	2	0	0.0641098374585967	0.0237747694051333
1	UBE2E2	6	1	0.0462637282133709	0.0237860216493124
7	UBE2E2	6	1	0.0462637282133709	0.0237860216493124
19	RBBP8	7	2	0.0413874846033175	0.0237928980577287
10	EIF2B3	0	4	0.141962671521461	0.0237939918248758
7	UBR4	18	11	0.035858211713344	0.023807456575724
20	DENND2C	2	1	0.160024443779039	0.0238078213927461
23	DENND2C	2	1	0.160024443779039	0.0238078213927461
8	SUFU	6	5	0.0357819658283255	0.0238125198611745
2	PPARGC1A	0	13	0.0469801144866387	0.023812927864972
7	CRLF1	4	1	0.169142584966479	0.0238143818656158
11	PTPRS	0	6	0.346448133142243	0.0238185521284509
1	WDR96	7	2	0.0413874846033175	0.0238212646710872
8	AGO3	6	5	0.0357819658283255	0.0238268341441878
10	TMPRSS7	4	0	0.0319535085477812	0.023831756010983
22	TMPRSS7	4	0	0.0319535085477812	0.023831756010983
8	TAF1B	3	3	0.174537424329996	0.0238318284233916
1	MRTO4	3	0	0.0757102518856612	0.0238322655984913
7	MRTO4	3	0	0.0757102518856612	0.0238322655984913
7	ABCA5	9	3	0.0354368278576322	0.023832787062012
3	STAC	4	0	0.00632107380266272	0.0238475872250214
21	PRSS16	2	0	0.0799396681749623	0.0238487713005622
24	PRSS16	2	0	0.0799396681749623	0.0238487713005622
5	C16orf62	3	2	0.106773968104463	0.023853126077829
3	SYNPO	3	1	0.0710758909261235	0.0238573894231736
3	MYO5C	5	3	0.0451027099665978	0.0238617688203917
2	GNPTAB	2	1	0.160024443779039	0.023863188616735
19	FOXD2	3	0	0.0757102518856612	0.023864099127154
3	IMPA2	3	1	0.0710758909261235	0.0238676383105199
11	C22orf24	1	0	0.253615127919911	0.0238686636170314
5	C22orf24	1	0	0.253615127919911	0.0238686636170314
6	TOR1AIP1	2	0	0.0799396681749623	0.0238708214464786
13	ACBD4	0	4	0.141962671521461	0.0238745873644707
25	ACBD4	0	4	0.141962671521461	0.0238745873644707
15	KCNQ3	2	0	0.0799396681749623	0.0238751735608436
18	KCNQ3	2	0	0.0799396681749623	0.0238751735608436
7	PATZ1	8	6	0.286059683069174	0.0238832362175294
21	RNF144A	2	0	0.0799396681749623	0.0238918066868513
24	RNF144A	2	0	0.0799396681749623	0.0238918066868513
2	HLCS	4	3	0.07315783024566	0.0239043602631929
15	DNAH11	7	4	0.015045376156244	0.0239104749182991
3	ANO6	7	9	0.17054821980694	0.0239202948427443
23	GLI3	2	1	0.160024443779039	0.023920638527494
19	PIGT	0	4	0.141962671521461	0.0239273905277229
12	TAF5	2	0	0.0799396681749623	0.0239353630409258
27	TBK1	2	0	0.0799396681749623	0.023940887369286
3	CARD8	3	0	0.0225097780835279	0.0239419866090131
12	RBBP8	5	2	0.0219363074752996	0.0239491277553292
24	RBBP8	4	1	0.0245246811914468	0.0239491277553292
4	C10orf11	17	14	0.196648572890259	0.0239532922915885
6	MAGI2	8	4	0.00615132810073302	0.0239602862584004
1	TNS1	28	17	0.00826711714915754	0.0239703476588298
7	MED27	10	3	0.0199994120148066	0.0239703619095491
1	ID3	4	2	0.249085881289455	0.023978950526428
1	MED1	3	0	0.0757102518856612	0.023979940143287
12	TBK1	3	0	0.0225097780835279	0.0239864005795448
21	TBK1	3	0	0.0225097780835279	0.0239864005795448
24	TBK1	3	0	0.0225097780835279	0.0239864005795448
12	LRRC7	4	3	0.104394498718273	0.0239866549443573
7	GINM1	4	0	0.0319535085477812	0.0239871923641508
13	VPS13B	4	0	0.0319535085477812	0.0240011591474485
16	VPS13B	4	0	0.0319535085477812	0.0240011591474485
11	LDB3	4	1	0.0162201118030781	0.024003590183304
10	ARSJ	4	0	0.0319535085477812	0.0240089627078972
8	NEU3	3	1	0.0524416543236321	0.0240126625170325
11	IGSF5	2	1	0.160024443779039	0.0240182891565699
20	IGSF5	2	1	0.160024443779039	0.0240182891565699
23	IGSF5	2	1	0.160024443779039	0.0240182891565699
8	IGSF5	2	1	0.160024443779039	0.0240182891565699
21	REV3L	6	6	0.109446266061583	0.0240196960179549
9	RASA2	9	10	0.0731533349355933	0.0240199987711141
3	FHL1	4	1	0.0245246811914468	0.0240250477855059
2	ABCA10	2	0	0.0641098374585967	0.024026877864539
8	MFSD11	3	3	0.174537424329996	0.0240377504235255
7	BPTF	14	8	0.0499440048746576	0.0240383366357751
1	MAT2A	7	2	0.0413874846033175	0.0240403516774733
7	MAT2A	7	2	0.0413874846033175	0.0240403516774733
7	MYO3A	9	3	0.0354368278576322	0.0240463835658274
21	C12orf65	2	0	0.0799396681749623	0.0240524337586026
24	C12orf65	2	0	0.0799396681749623	0.0240524337586026
11	ADAMTSL5	4	4	0.11790919254466	0.0240678383615077
20	ADAMTSL5	4	4	0.11790919254466	0.0240678383615077
23	ADAMTSL5	4	4	0.11790919254466	0.0240678383615077
3	LMAN2L	3	1	0.0710758909261235	0.0240730387896455
7	RAI14	9	4	0.0862351541329444	0.0240742834645881
12	SF3B1	3	1	0.0710758909261235	0.0240773810269205
21	SF3B1	3	1	0.0710758909261235	0.0240773810269205
24	SF3B1	3	1	0.0710758909261235	0.0240773810269205
2	PIGL	3	0	0.0161525342983755	0.0240780907756273
8	PIGL	3	0	0.0161525342983755	0.0240780907756273
6	DGKA	1	0	0.283119658119658	0.0240812016949305
6	PALMD	2	0	0.0799396681749623	0.0240812016949305
20	ROBO3	0	9	0.12181847844855	0.0240832812596813
19	POFUT2	4	1	0.169142584966479	0.0240860785637282
7	POFUT2	4	1	0.169142584966479	0.0240860785637282
21	MATK	3	1	0.0710758909261235	0.0240877581628567
24	MATK	3	1	0.0710758909261235	0.0240877581628567
20	MRPL37	3	1	0.0524416543236321	0.0240889869999814
23	MRPL37	3	1	0.0524416543236321	0.0240889869999814
13	PRDM11	3	0	0.0757102518856612	0.0240914390959795
16	PRDM11	3	0	0.0757102518856612	0.0240914390959795
1	CTNNA1	15	10	0.0998756781032646	0.0240915801689334
21	SUSD2	4	1	0.0245246811914468	0.0240994829735902
2	SPRY4	4	1	0.0162201118030781	0.0241001832302746
8	SPRY4	4	1	0.0162201118030781	0.0241001832302746
11	HOXA6	3	1	0.0524416543236321	0.0241050232693025
5	HOXA6	3	1	0.0524416543236321	0.0241050232693025
12	ABAT	2	0	0.0799396681749623	0.0241171937267978
10	AGAP3	8	1	0.00565438320309934	0.0241372583535247
11	POLD3	3	2	0.106773968104463	0.0241485650590571
7	KCNJ10	7	2	0.0413874846033175	0.0241501388799564
11	ZNF577	2	0	0.0641098374585967	0.0241534228710222
20	ZNF577	2	0	0.0641098374585967	0.0241534228710222
23	ZNF577	2	0	0.0641098374585967	0.0241534228710222
8	ZNF577	2	0	0.0641098374585967	0.0241534228710222
2	FZD1	4	4	0.11790919254466	0.0241683971080571
13	CACNG6	3	0	0.0757102518856612	0.0241716889882396
16	CACNG6	3	0	0.0757102518856612	0.0241716889882396
4	CACNG6	3	0	0.0757102518856612	0.0241716889882396
21	OSBPL6	2	0	0.0799396681749623	0.0241888448968485
24	OSBPL6	2	0	0.0799396681749623	0.0241888448968485
2	C9orf64	2	0	0.0641098374585967	0.0242005499730133
15	KIAA2018	2	0	0.0799396681749623	0.0242041883411307
18	KIAA2018	2	0	0.0799396681749623	0.0242041883411307
15	KRT18	2	0	0.0799396681749623	0.0242093111412532
18	KRT18	2	0	0.0799396681749623	0.0242093111412532
6	KRT18	2	0	0.0799396681749623	0.0242093111412532
2	COLEC10	3	1	0.0524416543236321	0.0242220015094282
8	COLEC10	3	1	0.0524416543236321	0.0242220015094282
21	SGK1	3	0	0.0225097780835279	0.0242268495225767
1	PIGR	3	0	0.0757102518856612	0.0242380345619245
7	SPTAN1	17	11	0.0534839392098288	0.0242427292878754
7	MRPL13	3	0	0.0757102518856612	0.0242517302784923
23	TMTC2	2	0	0.0641098374585967	0.0242589773584974
5	WHSC1	2	0	0.0641098374585967	0.0242690985183781
9	EPHB1	10	12	0.0915295145080842	0.024274626789439
20	HTR4	2	0	0.0641098374585967	0.0242770121294209
19	VCPKMT	4	0	0.0319535085477812	0.0242881419835952
7	VCPKMT	4	0	0.0319535085477812	0.0242881419835952
21	LDLRAD4	2	0	0.0799396681749623	0.024306140918141
24	LDLRAD4	2	0	0.0799396681749623	0.024306140918141
15	UHMK1	2	0	0.0799396681749623	0.0243155214484514
21	UHMK1	2	0	0.0799396681749623	0.0243155214484514
12	HOMER2	2	0	0.0799396681749623	0.0243211294547455
21	HOMER2	2	0	0.0799396681749623	0.0243211294547455
24	HOMER2	2	0	0.0799396681749623	0.0243211294547455
3	TP53I13	2	1	0.194799448357831	0.0243289543778034
9	TP53I13	2	1	0.194799448357831	0.0243289543778034
1	FBXW11	7	2	0.0413874846033175	0.0243404574896703
12	TUBA4A	2	0	0.0799396681749623	0.0243453117276932
6	TUBA4A	2	0	0.0799396681749623	0.0243453117276932
5	TSPAN18	3	1	0.0524416543236321	0.0243455756626766
10	TAS2R38	3	0	0.0757102518856612	0.0243485871693352
13	TAS2R38	3	0	0.0757102518856612	0.0243485871693352
16	TAS2R38	3	0	0.0757102518856612	0.0243485871693352
19	TAS2R38	3	0	0.0757102518856612	0.0243485871693352
1	TAS2R38	3	0	0.0757102518856612	0.0243485871693352
22	TAS2R38	3	0	0.0757102518856612	0.0243485871693352
4	TAS2R38	3	0	0.0757102518856612	0.0243485871693352
7	TAS2R38	3	0	0.0757102518856612	0.0243485871693352
8	AJUBA	1	0	0.253615127919911	0.0243517880893592
10	PIM1	3	0	0.0757102518856612	0.0243611079295599
4	PIM1	3	0	0.0757102518856612	0.0243611079295599
3	PLEKHG3	5	4	0.127700800024635	0.024363616478922
20	AGRN	4	3	0.07315783024566	0.0243761708281712
1	ATXN10	5	1	0.0888109098757881	0.0243839423727878
3	ZFAND4	3	1	0.0710758909261235	0.0243858708410291
27	LYST	2	0	0.0799396681749623	0.0243869362068229
1	TFB1M	6	2	0.0773344430919609	0.0244100700005262
10	SETD2	6	1	0.0462637282133709	0.0244129824525368
4	CRADD	4	2	0.249085881289455	0.024421679378674
3	CEP97	3	1	0.0710758909261235	0.0244265095880162
1	PEX11B	0	4	0.141962671521461	0.0244285874770322
11	ZNF653	1	2	1	0.0244440360924673
21	FAM122B	2	0	0.0799396681749623	0.0244513427390905
15	SNTA1	3	1	0.0710758909261235	0.0244526573992518
18	SNTA1	3	1	0.0710758909261235	0.0244526573992518
10	TMPRSS4	5	1	0.0888109098757881	0.0244569039139081
1	SLC25A15	3	0	0.0757102518856612	0.0244660709615228
7	SLC25A15	3	0	0.0757102518856612	0.0244660709615228
1	GC	3	0	0.0757102518856612	0.0244667765205486
9	ECHDC2	4	3	0.104394498718273	0.024470240416263
13	COL5A2	5	1	0.0888109098757881	0.0244802759196695
16	COL5A2	5	1	0.0888109098757881	0.0244802759196695
4	COL5A2	5	1	0.0888109098757881	0.0244802759196695
9	TMA7	2	0	0.0799396681749623	0.0244804089985804
15	PDE4B	2	0	0.0799396681749623	0.0244891354301644
18	PDE4B	2	0	0.0799396681749623	0.0244891354301644
3	TMEM74	6	2	0.00803646598052075	0.0245080223947336
9	TMEM74	6	2	0.00803646598052075	0.0245080223947336
7	FLT3	7	2	0.0413874846033175	0.0245156484529763
15	ISOC1	2	0	0.0799396681749623	0.0245166211625056
18	ISOC1	2	0	0.0799396681749623	0.0245166211625056
3	ISOC1	2	0	0.0799396681749623	0.0245166211625056
6	ISOC1	2	0	0.0799396681749623	0.0245166211625056
8	HIATL1	4	3	0.07315783024566	0.024517342737157
3	KCNV2	3	0	0.0225097780835279	0.024521174555195
8	SRRM4	7	10	0.157322266676548	0.0245385224827727
9	TFG	4	2	0.0572755322937167	0.0245461309078114
1	FGF20	4	0	0.0319535085477812	0.024549393411225
14	RASA2	3	1	0.0524416543236321	0.0245541693942161
17	RASA2	3	1	0.0524416543236321	0.0245541693942161
12	LAT2	3	1	0.0710758909261235	0.0245594866284439
6	LAT2	3	1	0.0710758909261235	0.0245594866284439
27	PLEKHA7	2	0	0.0799396681749623	0.0245642536793603
21	AMBRA1	2	0	0.0799396681749623	0.0245663804750638
24	AMBRA1	2	0	0.0799396681749623	0.0245663804750638
3	GABRA2	3	1	0.0710758909261235	0.0245679597738671
10	CASP9	3	0	0.0757102518856612	0.0245725942275776
4	CASP9	3	0	0.0757102518856612	0.0245725942275776
6	KBTBD2	1	0	0.283119658119658	0.0245789997742066
7	EPHA10	2	13	0.0319418878731968	0.0245834286973836
3	SRD5A1	2	0	0.0799396681749623	0.0245857008895903
9	SRD5A1	2	0	0.0799396681749623	0.0245857008895903
2	SYT1	6	4	0.0205537858670998	0.0246128780399825
8	SYT1	6	4	0.0205537858670998	0.0246128780399825
10	WDR90	5	1	0.0888109098757881	0.0246308882444324
19	WDR90	5	1	0.0888109098757881	0.0246308882444324
22	WDR90	5	1	0.0888109098757881	0.0246308882444324
9	MED27	7	3	0.00719626055593957	0.0246409315083258
3	SEL1L	4	2	0.0572755322937167	0.0246452149239702
12	CSF3R	2	0	0.0799396681749623	0.0246555973343749
15	NXNL1	2	0	0.0799396681749623	0.0246557232901531
21	NXNL1	2	0	0.0799396681749623	0.0246557232901531
3	NXNL1	2	0	0.0799396681749623	0.0246557232901531
9	NXNL1	2	0	0.0799396681749623	0.0246557232901531
1	ZNF248	3	0	0.0757102518856612	0.0246589235875814
7	ZNF248	3	0	0.0757102518856612	0.0246589235875814
3	REPS1	4	0	0.00632107380266272	0.0246621596664598
18	CNTROB	2	0	0.0799396681749623	0.0246633621872851
6	CNTROB	2	0	0.0799396681749623	0.0246633621872851
7	CPED1	14	7	0.0264076528371593	0.0246787129272735
19	COL4A6	3	0	0.0757102518856612	0.0246793641600472
22	COL4A6	3	0	0.0757102518856612	0.0246793641600472
24	PALMD	2	0	0.0799396681749623	0.0246928559172559
21	MYLK3	4	2	0.0572755322937167	0.0246995180508033
24	MYLK3	4	2	0.0572755322937167	0.0246995180508033
8	PZP	3	3	0.174537424329996	0.0247004058534832
1	CCDC105	5	1	0.0888109098757881	0.0247007403299564
26	TET2	4	0	0.00405616095662332	0.0247045138023456
2	CPEB1	4	2	0.0390105118789301	0.0247071975490847
7	RTEL1	7	2	0.0413874846033175	0.0247197382134913
13	PARP16	3	0	0.0757102518856612	0.0247221071201223
16	PARP16	3	0	0.0757102518856612	0.0247221071201223
19	PARP16	3	0	0.0757102518856612	0.0247221071201223
22	PARP16	3	0	0.0757102518856612	0.0247221071201223
8	COL5A2	5	4	0.0509077140857761	0.0247391755115679
20	ALS2	3	2	0.106773968104463	0.0247404729319064
21	NRBP1	2	0	0.0799396681749623	0.0247427608962165
24	NRBP1	2	0	0.0799396681749623	0.0247427608962165
7	PIAS1	3	17	0.011858998666854	0.0247546070334137
2	LDB3	5	5	0.134006502987774	0.0247568280528646
14	SPSB2	2	0	0.0641098374585967	0.0247584290808466
17	SPSB2	2	0	0.0641098374585967	0.0247584290808466
5	SPSB2	2	0	0.0641098374585967	0.0247584290808466
7	U2AF2	5	1	0.0888109098757881	0.0247595024145291
9	C13orf35	2	0	0.0799396681749623	0.0247605875225412
12	STEAP1B	4	1	0.0245246811914468	0.0247624134701796
6	STEAP1B	4	1	0.0245246811914468	0.0247624134701796
11	PPM1L	2	0	0.0641098374585967	0.0247727439746953
5	PPM1L	2	0	0.0641098374585967	0.0247727439746953
15	RGS3	2	0	0.0799396681749623	0.0247923244729127
10	DENND2D	5	1	0.0888109098757881	0.0248038302442531
1	GPR153	5	1	0.0888109098757881	0.0248039533295067
7	GPR153	5	1	0.0888109098757881	0.0248039533295067
11	MROH7	3	3	0.174537424329996	0.0248059714828952
23	MROH7	3	3	0.174537424329996	0.0248059714828952
9	DLD	5	3	0.0451027099665978	0.0248167841786521
6	YEATS2	3	1	0.0710758909261235	0.0248188785556347
11	SIK3	5	4	0.0509077140857761	0.0248244922745448
3	IRAK1	2	0	0.0799396681749623	0.0248307636057733
9	IRAK1	2	0	0.0799396681749623	0.0248307636057733
11	LGI4	2	0	0.0641098374585967	0.0248310547526093
23	LGI4	2	0	0.0641098374585967	0.0248310547526093
3	LMAN1	3	1	0.0710758909261235	0.0248450081931766
11	DPP9	3	3	0.174537424329996	0.0248491273341732
8	DPP9	3	3	0.174537424329996	0.0248491273341732
3	GALNTL6	4	1	0.0245246811914468	0.0248765272633597
9	GALNTL6	4	1	0.0245246811914468	0.0248765272633597
2	MASP1	3	2	0.106773968104463	0.0248817242536946
6	ENPP2	3	1	0.0710758909261235	0.0248843906320069
1	KCTD4	2	0	0.179175789594986	0.0248904853194516
7	KCTD4	2	0	0.179175789594986	0.0248904853194516
3	MRPL13	2	0	0.0799396681749623	0.0248930427530262
21	FHDC1	4	3	0.104394498718273	0.024898611615508
23	FAM193B	2	1	0.160024443779039	0.0249007081675862
9	FOXD4	3	1	0.0710758909261235	0.024901799680147
8	CCDC105	4	1	0.0162201118030781	0.024903249205882
2	HGFAC	3	1	0.0524416543236321	0.0249089723270291
4	ROR2	4	0	0.0319535085477812	0.0249109049598019
27	USP40	2	0	0.0799396681749623	0.0249261097018527
10	C1orf87	6	1	0.0462637282133709	0.0249362182493984
21	BCL2L1	2	0	0.0799396681749623	0.0249367450426485
21	CNDP1	2	0	0.0799396681749623	0.0249367450426485
24	CNDP1	2	0	0.0799396681749623	0.0249367450426485
5	AHCYL1	4	3	0.07315783024566	0.0249621719156403
23	DAPK1	3	1	0.0524416543236321	0.0249640866754584
12	SMC1A	2	0	0.0799396681749623	0.0249659873408295
15	SMC1A	2	0	0.0799396681749623	0.0249659873408295
18	SMC1A	2	0	0.0799396681749623	0.0249659873408295
21	SMC1A	2	0	0.0799396681749623	0.0249659873408295
24	SMC1A	2	0	0.0799396681749623	0.0249659873408295
3	SMC1A	2	0	0.0799396681749623	0.0249659873408295
6	SMC1A	2	0	0.0799396681749623	0.0249659873408295
9	SMC1A	2	0	0.0799396681749623	0.0249659873408295
9	MAMLD1	4	1	0.0245246811914468	0.0249675467172547
3	IPCEF1	0	11	0.0401494229454086	0.0249711031585158
9	IPCEF1	0	11	0.0401494229454086	0.0249711031585158
8	MGMT	6	6	0.085868851330861	0.024972457817666
22	FLNB	1	11	0.0173383502385701	0.0249735087723668
3	USP22	2	0	0.0799396681749623	0.0249774273190811
10	COX4I1	3	0	0.0757102518856612	0.0249795492458163
19	COX4I1	3	0	0.0757102518856612	0.0249795492458163
22	COX4I1	3	0	0.0757102518856612	0.0249795492458163
15	PDZRN3	2	0	0.0799396681749623	0.0249830390084478
18	PDZRN3	2	0	0.0799396681749623	0.0249830390084478
9	STAP2	5	2	0.0219363074752996	0.0249924341645514
10	SPG11	2	12	0.0527645524896724	0.0250046934175224
22	SPG11	2	12	0.0527645524896724	0.0250046934175224
11	LAMB2	5	5	0.134006502987774	0.0250057736761632
23	LAMB2	5	5	0.134006502987774	0.0250057736761632
12	SH2D3A	2	0	0.0799396681749623	0.0250101897152737
3	SH2D3A	2	0	0.0799396681749623	0.0250101897152737
6	SH2D3A	2	0	0.0799396681749623	0.0250101897152737
2	MRPS22	5	12	0.778378816417556	0.0250300861137112
4	SP8	0	4	0.141962671521461	0.0250399571096115
5	FBXO46	2	0	0.0641098374585967	0.0250411791723887
9	SESN2	4	2	0.0572755322937167	0.0250439275860849
9	TBKBP1	7	6	0.0582218045938429	0.0250445280678465
12	DYSF	6	7	0.210595158806908	0.0250461862820471
19	CCDC30	0	4	0.141962671521461	0.025047803754209
15	CALML6	2	0	0.0799396681749623	0.0250517420512188
21	CALML6	2	0	0.0799396681749623	0.0250517420512188
3	CALML6	2	0	0.0799396681749623	0.0250517420512188
9	CALML6	2	0	0.0799396681749623	0.0250517420512188
21	CCBL2	2	0	0.0799396681749623	0.0250539871026835
24	CCBL2	2	0	0.0799396681749623	0.0250539871026835
3	ERAP2	2	0	0.0799396681749623	0.0250547970991489
3	ESYT1	3	1	0.0710758909261235	0.0250565024899621
21	NT5C3A	2	0	0.0799396681749623	0.0250586132515217
24	NT5C3A	2	0	0.0799396681749623	0.0250586132515217
8	FAM169B	4	2	0.0390105118789301	0.025065422232828
18	PHACTR4	2	0	0.0799396681749623	0.0250693532337883
15	SLC2A3	2	0	0.0799396681749623	0.0250828448196107
18	SLC2A3	2	0	0.0799396681749623	0.0250828448196107
6	SLC2A3	2	0	0.0799396681749623	0.0250828448196107
21	FAM186A	5	6	0.309240360639086	0.025083074704637
7	JMJD1C	16	10	0.0687508033877263	0.0250869660732749
3	PLAC8	3	1	0.0710758909261235	0.025088962313808
9	PLAC8	3	1	0.0710758909261235	0.025088962313808
11	RCBTB2	3	1	0.0524416543236321	0.0250979872813975
7	FILIP1L	3	1	0.316989644872981	0.0251005438909439
15	SMOX	2	0	0.0799396681749623	0.0251016503283987
18	SMOX	2	0	0.0799396681749623	0.0251016503283987
21	SMOX	2	0	0.0799396681749623	0.0251016503283987
24	SMOX	2	0	0.0799396681749623	0.0251016503283987
9	QRICH2	4	2	0.0572755322937167	0.0251088875911488
2	ZNF366	4	5	0.242421139674541	0.0251184636928081
2	DNASE2	2	2	0.267607233234446	0.0251271184361654
8	DNASE2	2	2	0.267607233234446	0.0251271184361654
2	ARL6IP4	2	1	0.160024443779039	0.0251282950811901
7	ATAD5	1	11	0.0173383502385701	0.0251404821149058
7	CEP78	10	4	0.0312712626820359	0.0251430017369231
10	PDAP1	3	0	0.0757102518856612	0.0251457951099696
19	PDAP1	3	0	0.0757102518856612	0.0251457951099696
22	PDAP1	3	0	0.0757102518856612	0.0251457951099696
1	MYB	5	2	0.141016962608704	0.0251465885958069
6	LRP3	2	1	0.194799448357831	0.0251496034390737
3	SORBS3	5	5	0.156818013381163	0.0251556313800397
3	CABLES1	4	4	0.23261647426555	0.0251652947321761
2	PDLIM2	3	1	0.0524416543236321	0.0251754065791724
8	PDLIM2	3	1	0.0524416543236321	0.0251754065791724
20	LAMB3	4	3	0.07315783024566	0.0251878748536015
23	LAMB3	4	3	0.07315783024566	0.0251878748536015
3	TBC1D17	2	2	0.318523005789538	0.0251897938473799
27	CDC42BPG	2	0	0.0799396681749623	0.0251951289406431
21	TPBGL	4	3	0.104394498718273	0.0252059149206499
21	TOX	3	0	0.0225097780835279	0.0252088541017199
6	GNE	1	1	0.486299648064354	0.0252090108659859
1	H2AFY	11	6	0.0818409592175923	0.0252227520283677
7	H2AFY	11	6	0.0818409592175923	0.0252227520283677
3	TIMM9	3	0	0.0225097780835279	0.0252230262390629
23	GON4L	3	1	0.0524416543236321	0.0252261170683778
10	L3MBTL3	5	0	0.0134700566205733	0.0252271845133851
3	C1QL4	3	1	0.0710758909261235	0.0252402610518713
23	ORC3	3	0	0.0161525342983755	0.025256379145248
1	CLTC	7	2	0.0413874846033175	0.0252617301071008
10	ZRANB1	3	0	0.0757102518856612	0.0252634822806882
5	CRADD	3	2	0.106773968104463	0.0252653733924147
21	NLRC3	4	4	0.23261647426555	0.0252780930367541
9	NLRC3	4	4	0.23261647426555	0.0252780930367541
10	FAR2	3	0	0.0757102518856612	0.0252826353470753
13	FAR2	3	0	0.0757102518856612	0.0252826353470753
16	FAR2	3	0	0.0757102518856612	0.0252826353470753
19	FAR2	3	0	0.0757102518856612	0.0252826353470753
22	FAR2	3	0	0.0757102518856612	0.0252826353470753
4	FAR2	3	0	0.0757102518856612	0.0252826353470753
19	TBCD	1	8	0.0873672656800455	0.02529587080662
10	UQCRC1	3	1	0.316989644872981	0.0253099757220235
19	UQCRC1	3	0	0.0757102518856612	0.0253099757220235
22	UQCRC1	3	0	0.0757102518856612	0.0253099757220235
11	TMEM247	2	0	0.0641098374585967	0.0253269578894705
20	TMEM247	2	0	0.0641098374585967	0.0253269578894705
23	TMEM247	2	0	0.0641098374585967	0.0253269578894705
2	CLIC6	3	2	0.106773968104463	0.0253348609543605
4	NAV2	20	14	0.0536829427268927	0.0253593820193928
21	PDE8B	3	0	0.0225097780835279	0.0253618618753697
24	PDE8B	3	0	0.0225097780835279	0.0253618618753697
7	FGG	4	0	0.0319535085477812	0.0253646427330123
15	TRNT1	2	0	0.0799396681749623	0.0253829460579749
18	TRNT1	2	0	0.0799396681749623	0.0253829460579749
27	TRNT1	2	0	0.0799396681749623	0.0253829460579749
10	B3GAT1	4	0	0.0319535085477812	0.0253913461550967
3	EZR	4	2	0.0572755322937167	0.0253951090010601
9	EZR	4	2	0.0572755322937167	0.0253951090010601
6	NEK7	4	1	0.0245246811914468	0.0253967296396928
3	TAF7	2	0	0.0799396681749623	0.0253993125572222
2	CCDC117	3	2	0.106773968104463	0.0254031701394989
9	CAMKK1	4	2	0.0572755322937167	0.0254032710516532
7	LAMTOR3	4	0	0.0319535085477812	0.0254075322665109
21	IFT52	2	0	0.0799396681749623	0.0254099551610942
24	IFT52	2	0	0.0799396681749623	0.0254099551610942
1	PIN1	4	1	0.169142584966479	0.0254117372547476
11	TEX15	4	2	0.0390105118789301	0.0254239365174378
3	GLIS1	8	7	0.0413604828661914	0.0254270484616958
8	PAX8	4	4	0.11790919254466	0.0254345026167274
3	ZNF629	4	2	0.0572755322937167	0.0254401128770263
5	FAM131A	2	1	0.160024443779039	0.0254408356498975
1	SIGLEC6	3	0	0.0757102518856612	0.0254464599017633
7	SIGLEC6	3	0	0.0757102518856612	0.0254464599017633
2	ITGAM	5	4	0.0509077140857761	0.0254480111295881
8	ITGAM	5	4	0.0509077140857761	0.0254480111295881
6	TMPRSS4	3	1	0.0710758909261235	0.0254518795834178
2	PDLIM7	2	1	0.160024443779039	0.0254605862421755
15	KIAA0226	2	0	0.0799396681749623	0.0254608242612369
18	KIAA0226	2	0	0.0799396681749623	0.0254608242612369
6	KIAA0226	2	1	0.194799448357831	0.0254608242612369
2	NRG3	5	3	0.0284064679466607	0.0254679245243155
8	NRG3	5	3	0.0284064679466607	0.0254679245243155
1	PIANP	3	0	0.0757102518856612	0.0254696301771791
21	PDE3B	3	1	0.0710758909261235	0.0254730139157138
2	RNF115	6	5	0.0357819658283255	0.0254768405201021
8	RNF115	6	5	0.0357819658283255	0.0254768405201021
20	SPAG6	2	0	0.0641098374585967	0.02548494702195
1	CRHR2	0	7	0.0232589628477377	0.0255043470474862
7	CRHR2	0	7	0.0232589628477377	0.0255043470474862
1	RBL2	7	3	0.106789259562328	0.0255305232770146
12	CRELD2	3	0	0.0225097780835279	0.0255360813260271
21	CRELD2	3	0	0.0225097780835279	0.0255360813260271
24	CRELD2	3	0	0.0225097780835279	0.0255360813260271
9	CRELD2	3	0	0.0225097780835279	0.0255360813260271
2	PPP2R2A	5	5	0.134006502987774	0.025539345573821
11	KLF15	2	0	0.0641098374585967	0.0255406858159406
2	KLF15	2	0	0.0641098374585967	0.0255406858159406
5	KLF15	2	0	0.0641098374585967	0.0255406858159406
8	KLF15	2	0	0.0641098374585967	0.0255406858159406
12	ZBTB14	3	0	0.0225097780835279	0.0255558964382893
3	DDR2	5	3	0.0451027099665978	0.0255564489528956
9	DDR2	5	3	0.0451027099665978	0.0255564489528956
20	MYH4	5	5	0.134006502987774	0.0255573613632556
8	MYH4	5	5	0.134006502987774	0.0255573613632556
8	CLMN	6	7	0.105287562280678	0.0255576044121761
12	ZNF641	4	3	0.104394498718273	0.0255612238927619
7	ERMP1	5	1	0.0888109098757881	0.0255633395140092
10	NDUFA6	3	0	0.0757102518856612	0.0255643775649137
13	NDUFA6	3	0	0.0757102518856612	0.0255643775649137
16	NDUFA6	3	0	0.0757102518856612	0.0255643775649137
19	NDUFA6	3	0	0.0757102518856612	0.0255643775649137
1	NDUFA6	4	0	0.0319535085477812	0.0255643775649137
22	NDUFA6	3	0	0.0757102518856612	0.0255643775649137
4	NDUFA6	3	0	0.0757102518856612	0.0255643775649137
7	NDUFA6	4	0	0.0319535085477812	0.0255643775649137
8	GAL3ST2	3	1	0.0524416543236321	0.0255703742585683
19	ZNF549	3	0	0.0757102518856612	0.025573292886752
7	ZNF549	3	0	0.0757102518856612	0.025573292886752
9	MAP3K15	3	1	0.0710758909261235	0.0255841870868539
7	MSANTD3	3	0	0.0757102518856612	0.0255970249080015
12	NEBL	4	5	0.281118303419594	0.0256013223538319
9	OR6C76	2	0	0.0799396681749623	0.0256027631099083
14	RNF222	2	0	0.0641098374585967	0.0256028750226832
17	RNF222	2	0	0.0641098374585967	0.0256028750226832
2	RNF222	2	0	0.0641098374585967	0.0256028750226832
5	RNF222	2	0	0.0641098374585967	0.0256028750226832
9	WDR48	4	2	0.0572755322937167	0.0256080387228741
21	CFB	3	1	0.0710758909261235	0.0256096034266272
9	CFB	3	1	0.0710758909261235	0.0256096034266272
3	EPHA4	7	7	0.0785713684141379	0.0256097419388131
21	FCRL5	3	1	0.0710758909261235	0.0256163297822317
9	FCRL5	3	1	0.0710758909261235	0.0256163297822317
6	MNX1	4	1	0.0245246811914468	0.0256200481145734
12	PWP1	2	0	0.0799396681749623	0.0256212614024555
18	PWP1	2	0	0.0799396681749623	0.0256212614024555
24	PWP1	2	0	0.0799396681749623	0.0256212614024555
6	PWP1	2	0	0.0799396681749623	0.0256212614024555
19	ZBTB5	0	4	0.141962671521461	0.0256231957070184
22	ZBTB5	0	4	0.141962671521461	0.0256231957070184
23	AHNAK	10	16	0.166618448343501	0.0256467620365249
19	HRC	5	1	0.0888109098757881	0.0256479582025496
3	RNMTL1	2	0	0.0799396681749623	0.0256491568871239
3	HIF1A	7	5	0.0454091200619039	0.0256524754145451
9	HIF1A	7	5	0.0454091200619039	0.0256524754145451
21	USH1C	4	3	0.104394498718273	0.0256619001549742
24	USH1C	4	3	0.104394498718273	0.0256619001549742
10	ZBTB14	4	0	0.0319535085477812	0.0256660277086199
1	PDIA6	3	0	0.0757102518856612	0.0256755300019411
7	PDIA6	3	0	0.0757102518856612	0.0256755300019411
3	C17orf59	3	1	0.0710758909261235	0.0256899396162781
20	FAM20A	3	2	0.106773968104463	0.0257015667471081
5	LINGO1	4	6	0.284421057999965	0.0257059828058586
1	ACIN1	9	4	0.0862351541329444	0.0257075667135805
15	ZNF788	2	0	0.0799396681749623	0.025712995286361
3	ZNF788	2	0	0.0799396681749623	0.025712995286361
3	PRNP	3	1	0.0710758909261235	0.0257203914748987
15	PCSK7	3	1	0.0710758909261235	0.0257204802752694
18	PCSK7	3	1	0.0710758909261235	0.0257204802752694
15	TTC27	2	0	0.0799396681749623	0.0257238908433528
18	TTC27	2	0	0.0799396681749623	0.0257238908433528
11	ATG14	2	1	0.160024443779039	0.0257343209551166
17	ATG14	2	1	0.160024443779039	0.0257343209551166
23	ATG14	2	1	0.160024443779039	0.0257343209551166
5	ATG14	2	1	0.160024443779039	0.0257343209551166
21	SCFD1	2	0	0.0799396681749623	0.0257390080420795
24	SCFD1	2	0	0.0799396681749623	0.0257390080420795
3	FUBP1	3	3	0.359400821524126	0.0257441713672399
8	ITGBL1	6	6	0.085868851330861	0.0257518046039624
11	PPM1D	2	0	0.0641098374585967	0.0257799412538978
18	SYTL2	3	1	0.0710758909261235	0.025789265984379
7	CWC22	3	0	0.0757102518856612	0.0257905816201298
15	ZNF777	2	0	0.0799396681749623	0.0257951295964594
4	SLC9A4	3	0	0.0757102518856612	0.0257959270920711
6	MED15	3	1	0.0710758909261235	0.0258165006342224
9	POM121L2	4	3	0.104394498718273	0.0258169052297601
22	TOX	3	0	0.0757102518856612	0.0258266572553716
21	PLEKHA5	4	2	0.0572755322937167	0.0258282064445611
22	PSEN2	3	0	0.0757102518856612	0.0258339226143319
3	C16orf52	4	2	0.0572755322937167	0.0258515308028641
3	FAM221B	0	1	1	0.025867830672994
9	FAM221B	0	1	1	0.025867830672994
11	OR10H5	2	0	0.0641098374585967	0.0258690914054339
23	OR10H5	2	0	0.0641098374585967	0.0258690914054339
2	METTL5	1	0	0.253615127919911	0.0258694145387229
8	METTL5	1	0	0.253615127919911	0.0258694145387229
3	LRRC10	2	0	0.0799396681749623	0.0258704242268449
20	ANKK1	3	1	0.0524416543236321	0.0258756865661731
23	ANKK1	3	1	0.0524416543236321	0.0258756865661731
11	DTWD2	3	2	0.106773968104463	0.0258935352413065
20	DTWD2	3	2	0.106773968104463	0.0258935352413065
23	DTWD2	3	2	0.106773968104463	0.0258935352413065
1	C4orf19	4	0	0.0319535085477812	0.0258953403142944
7	C4orf19	4	0	0.0319535085477812	0.0258953403142944
1	IFNK	0	1	1	0.0258996821466914
15	MGAT5B	2	0	0.0799396681749623	0.0259045553075109
18	MGAT5B	2	0	0.0799396681749623	0.0259045553075109
14	TOP1MT	3	0	0.0161525342983755	0.0259055524921687
17	TOP1MT	3	0	0.0161525342983755	0.0259055524921687
2	TOP1MT	3	0	0.0161525342983755	0.0259055524921687
5	TOP1MT	3	0	0.0161525342983755	0.0259055524921687
1	HHLA2	3	0	0.0757102518856612	0.0259209387134438
7	HHLA2	3	0	0.0757102518856612	0.0259209387134438
14	SLC26A10	2	0	0.0641098374585967	0.0259265097929673
2	SLC26A10	4	0	0.00405616095662332	0.0259265097929673
15	NISCH	3	2	0.140902705528139	0.0259339338170904
2	NOTCH3	4	6	0.284421057999965	0.0259351814831085
12	FAM110C	2	0	0.0799396681749623	0.0259358250185589
15	FAM110C	2	0	0.0799396681749623	0.0259358250185589
18	FAM110C	2	0	0.0799396681749623	0.0259358250185589
21	FAM110C	2	0	0.0799396681749623	0.0259358250185589
24	FAM110C	2	0	0.0799396681749623	0.0259358250185589
6	FAM110C	2	0	0.0799396681749623	0.0259358250185589
20	SMAP1	3	0	0.0161525342983755	0.0259509132534376
23	SMAP1	3	0	0.0161525342983755	0.0259509132534376
27	MCM10	2	0	0.0799396681749623	0.0259524028312253
21	GALNT11	2	0	0.0799396681749623	0.0259530203608869
24	GALNT11	2	0	0.0799396681749623	0.0259530203608869
12	BAIAP2L2	3	1	0.0710758909261235	0.025958354122813
21	BAIAP2L2	3	1	0.0710758909261235	0.025958354122813
24	BAIAP2L2	3	1	0.0710758909261235	0.025958354122813
8	BCL6	3	2	0.106773968104463	0.025965724203584
6	LRIG2	2	0	0.0799396681749623	0.0259748875287156
15	ZNF852	2	0	0.0799396681749623	0.0259778889965886
1	TPGS2	3	0	0.0757102518856612	0.0259989129234778
15	AVP	2	0	0.0799396681749623	0.026019949565074
21	AVP	2	0	0.0799396681749623	0.026019949565074
23	HNRNPDL	2	0	0.0641098374585967	0.0260205445271949
10	ANO5	3	0	0.0757102518856612	0.0260235197096688
22	ANO5	3	0	0.0757102518856612	0.0260235197096688
6	DENND2D	3	0	0.0225097780835279	0.0260307709660049
8	URB1	5	8	0.332900257824791	0.0260386726760611
4	DOCK4	11	5	0.0405556221303441	0.0260393444650142
4	LIPC	3	0	0.0757102518856612	0.0260523935599354
11	NRAP	3	3	0.174537424329996	0.0260579913452253
23	NRAP	3	3	0.174537424329996	0.0260579913452253
4	C20orf26	1	9	0.0510632790752701	0.0260599687710108
21	KBTBD4	2	0	0.0799396681749623	0.0260793096687773
9	KBTBD4	2	0	0.0799396681749623	0.0260793096687773
7	BAG6	5	3	0.294591020727594	0.0260795539198584
22	C19orf26	0	4	0.141962671521461	0.0260821005743926
20	BTBD11	2	0	0.0641098374585967	0.0260833539254793
23	BTBD11	2	0	0.0641098374585967	0.0260833539254793
11	VRK3	2	0	0.0641098374585967	0.0261103247196312
14	VRK3	2	0	0.0641098374585967	0.0261103247196312
17	VRK3	2	0	0.0641098374585967	0.0261103247196312
20	VRK3	2	0	0.0641098374585967	0.0261103247196312
23	VRK3	2	0	0.0641098374585967	0.0261103247196312
5	VRK3	2	0	0.0641098374585967	0.0261103247196312
9	PCDH18	4	2	0.0572755322937167	0.0261360645868632
10	SLK	3	0	0.0757102518856612	0.0261478397266099
13	SLK	3	0	0.0757102518856612	0.0261478397266099
16	SLK	3	0	0.0757102518856612	0.0261478397266099
19	SLK	3	0	0.0757102518856612	0.0261478397266099
22	SLK	3	0	0.0757102518856612	0.0261478397266099
4	SLK	3	0	0.0757102518856612	0.0261478397266099
14	NOTCH3	3	3	0.174537424329996	0.0261480128053973
15	SLC8A2	2	0	0.0799396681749623	0.0261498197287903
18	SLC8A2	2	0	0.0799396681749623	0.0261498197287903
6	SLC8A2	2	0	0.0799396681749623	0.0261498197287903
3	IFRD2	2	0	0.0799396681749623	0.0261530892553826
6	IFRD2	2	0	0.0799396681749623	0.0261530892553826
2	EGR4	2	1	0.160024443779039	0.0261567758306993
16	DNAH11	9	3	0.0354368278576322	0.0261636718288652
9	PREPL	4	4	0.23261647426555	0.0261657923652372
15	ANAPC11	2	0	0.0799396681749623	0.026166278819823
10	VPS52	3	0	0.0757102518856612	0.0261715957611032
19	VPS52	3	0	0.0757102518856612	0.0261715957611032
22	VPS52	3	0	0.0757102518856612	0.0261715957611032
7	VPS52	3	0	0.0757102518856612	0.0261715957611032
11	REL	2	1	0.160024443779039	0.0261759751355668
1	EPHA4	10	7	0.216566960977735	0.0261783910360642
13	SEZ6L	3	0	0.0757102518856612	0.0261806930714247
17	C2CD5	2	0	0.0641098374585967	0.0261817482371272
2	PIANP	2	0	0.0641098374585967	0.026183805986514
19	SUSD4	3	0	0.0757102518856612	0.0261849674860744
22	SUSD4	3	0	0.0757102518856612	0.0261849674860744
4	LTBP3	0	7	0.0232589628477377	0.0261850214726764
5	LIN28B	3	2	0.106773968104463	0.0261991956296123
14	AGRN	2	1	0.160024443779039	0.0262084546036123
17	AGRN	2	1	0.160024443779039	0.0262084546036123
5	AGRN	2	1	0.160024443779039	0.0262084546036123
19	HIST1H2BA	3	0	0.0757102518856612	0.0262102311698646
21	GGPS1	2	0	0.0799396681749623	0.0262151623804007
24	GGPS1	2	0	0.0799396681749623	0.0262151623804007
17	FNBP1	2	0	0.0641098374585967	0.0262197909473645
23	FNBP1	2	0	0.0641098374585967	0.0262197909473645
7	NSUN4	7	2	0.0413874846033175	0.0262220101634825
3	CORO6	2	0	0.0799396681749623	0.0262225040526656
8	CAST	4	19	0.472195555815415	0.0262232194060199
3	ARHGAP28	4	1	0.0245246811914468	0.0262476927459409
4	PRRC2B	6	1	0.0462637282133709	0.0262484838532032
3	KIF5B	3	1	0.0710758909261235	0.0262495548504663
15	SSPN	2	0	0.0799396681749623	0.0262518681608516
21	SSPN	2	0	0.0799396681749623	0.0262518681608516
2	CA5B	2	3	0.605592433528531	0.0262528260955527
8	CA5B	2	3	0.605592433528531	0.0262528260955527
2	NCKAP1	4	0	0.00405616095662332	0.0262535426789474
3	LYAR	3	1	0.0710758909261235	0.0262581078737642
9	LYAR	3	1	0.0710758909261235	0.0262581078737642
2	C10orf67	5	5	0.134006502987774	0.0262616026380811
11	INSRR	5	1	0.00482491176515207	0.0262737686196411
20	INSRR	4	1	0.0162201118030781	0.0262737686196411
23	INSRR	4	1	0.0162201118030781	0.0262737686196411
2	AIG1	1	6	0.685835403907235	0.0262745379601794
8	AIG1	1	6	0.685835403907235	0.0262745379601794
9	C9orf3	13	18	0.104003816301671	0.0262842624940385
8	AMN1	3	1	0.0524416543236321	0.0262888271535087
1	CPT1B	3	0	0.0757102518856612	0.0262897692448017
4	CPT1B	3	0	0.0757102518856612	0.0262897692448017
18	TLDC1	2	0	0.0799396681749623	0.0262898645993979
6	TLDC1	2	0	0.0799396681749623	0.0262898645993979
19	C2orf81	3	0	0.0757102518856612	0.0263013836787501
7	C2orf81	3	0	0.0757102518856612	0.0263013836787501
1	CLCN3	5	0	0.0134700566205733	0.0263065499915349
10	ITGA9	7	2	0.0413874846033175	0.0263103249390092
7	MTUS2	9	2	0.01125400622609	0.0263236389060206
3	CIR1	1	0	0.283119658119658	0.0263241779818813
12	NCL	3	1	0.0710758909261235	0.0263295425357948
11	FAM20A	4	3	0.07315783024566	0.0263307016537558
14	SLC25A48	2	0	0.0641098374585967	0.0263465094886565
26	SLC25A48	2	0	0.0641098374585967	0.0263465094886565
11	MANEAL	3	1	0.0524416543236321	0.0263468971507791
5	MANEAL	3	1	0.0524416543236321	0.0263468971507791
2	ACVR1	7	7	0.0560170777148939	0.0263515833582178
13	BSN	3	0	0.0757102518856612	0.0263788578797825
23	ACAD11	3	1	0.0524416543236321	0.0263847682809182
2	DUT	2	1	0.160024443779039	0.0263998180464098
12	ZCCHC11	3	1	0.0710758909261235	0.0264006147791304
8	FAM92A1	5	6	0.158378867540005	0.0264090962999661
5	ANKRD40	2	1	0.160024443779039	0.0264149932799717
12	CRYBA1	2	0	0.0799396681749623	0.026422660608901
6	CRYBA1	2	0	0.0799396681749623	0.026422660608901
19	NUP160	4	0	0.0319535085477812	0.0264279828449518
22	NUP160	4	0	0.0319535085477812	0.0264279828449518
2	KCNB1	4	3	0.07315783024566	0.0264309920341302
2	CCT7	4	0	0.00405616095662332	0.0264315191527942
12	DHDDS	2	0	0.0799396681749623	0.0264353886159311
6	DHDDS	2	0	0.0799396681749623	0.0264353886159311
11	STAG3	4	3	0.07315783024566	0.0264508592372561
20	STAG3	4	3	0.07315783024566	0.0264508592372561
23	STAG3	4	3	0.07315783024566	0.0264508592372561
3	SIX1	11	13	0.0657620328993683	0.0264596574135693
12	NRBP1	3	1	0.0710758909261235	0.0264643107472639
1	DCP1A	8	4	0.1389026635772	0.0264645066846224
11	PARK2	4	2	0.0390105118789301	0.0264843629368948
19	ZNF528	3	0	0.0757102518856612	0.0264859956687248
7	ZNF528	3	0	0.0757102518856612	0.0264859956687248
14	UMODL1	2	0	0.0641098374585967	0.0264922022261833
17	UMODL1	2	0	0.0641098374585967	0.0264922022261833
2	UMODL1	2	0	0.0641098374585967	0.0264922022261833
5	UMODL1	2	0	0.0641098374585967	0.0264922022261833
1	DOCK7	1	8	0.0873672656800455	0.0265024322520654
19	FAM120A	3	0	0.0757102518856612	0.026502767129853
22	FAM120A	3	0	0.0757102518856612	0.026502767129853
20	LAMP2	2	0	0.0641098374585967	0.0265059259895718
23	LAMP2	2	0	0.0641098374585967	0.0265059259895718
3	TINAG	2	0	0.0799396681749623	0.0265224666029121
10	C16orf62	7	3	0.106789259562328	0.0265251369890398
9	TBCE	1	0	0.283119658119658	0.0265350534001485
9	ST8SIA3	3	1	0.0710758909261235	0.0265368324174437
8	MEI1	6	4	0.0205537858670998	0.0265542794779374
11	MED9	2	0	0.0641098374585967	0.0265594942359826
20	MED9	2	0	0.0641098374585967	0.0265594942359826
23	MED9	2	0	0.0641098374585967	0.0265594942359826
4	MIPOL1	3	0	0.0757102518856612	0.026559974774862
13	TOP1MT	4	0	0.0319535085477812	0.026560943762236
16	TOP1MT	4	0	0.0319535085477812	0.026560943762236
1	TOP1MT	4	0	0.0319535085477812	0.026560943762236
4	TOP1MT	4	0	0.0319535085477812	0.026560943762236
20	ISYNA1	2	0	0.0641098374585967	0.0265764022228572
8	ISYNA1	2	0	0.0641098374585967	0.0265764022228572
7	MUC4	14	8	0.0499440048746576	0.0265871149826776
4	WSCD2	4	0	0.0319535085477812	0.0265985225724495
2	CYTH2	2	1	0.160024443779039	0.0266019729479165
8	CYTH2	2	1	0.160024443779039	0.0266019729479165
21	RYR2	0	14	0.0142301621288223	0.0266027719266204
12	FOXO6	4	2	0.0572755322937167	0.026608656216141
6	FOXO6	4	2	0.0572755322937167	0.026608656216141
11	ZFP36L1	2	1	0.160024443779039	0.0266099230533265
11	SYCP1	3	2	0.106773968104463	0.0266122798919559
7	NDST1	6	4	0.338485460437487	0.0266168741354899
10	CYP11A1	3	0	0.0757102518856612	0.0266179667991022
22	CYP11A1	3	0	0.0757102518856612	0.0266179667991022
21	GGA2	4	2	0.0572755322937167	0.0266263500605992
20	SYNRG	3	2	0.106773968104463	0.0266320883145039
23	SYNRG	3	2	0.106773968104463	0.0266320883145039
8	CCDC136	5	4	0.0509077140857761	0.0266325435367308
19	CCDC71	0	4	0.141962671521461	0.0266389616833028
17	BRWD1	2	2	0.267607233234446	0.0266439968865305
12	UNC119	3	1	0.0710758909261235	0.0266453722723386
6	UNC119	3	1	0.0710758909261235	0.0266453722723386
6	RNF217	2	0	0.0799396681749623	0.0266455936271837
9	IL12A	3	1	0.0710758909261235	0.0266456425310023
2	ARID3B	5	7	0.192909981775799	0.0266654722240797
12	CENPP	3	1	0.0710758909261235	0.0266688073781403
14	PKP4	3	0	0.0161525342983755	0.0266800629589045
17	PKP4	3	0	0.0161525342983755	0.0266800629589045
14	FAM160A1	2	1	0.160024443779039	0.026683983111006
17	FAM160A1	2	1	0.160024443779039	0.026683983111006
20	FAM160A1	2	1	0.160024443779039	0.026683983111006
23	FAM160A1	2	1	0.160024443779039	0.026683983111006
2	ORC3	3	0	0.0161525342983755	0.0266849959601641
5	ORC3	3	0	0.0161525342983755	0.0266849959601641
11	OMD	2	1	0.160024443779039	0.0266932469689441
8	OMD	2	1	0.160024443779039	0.0266932469689441
18	APOB	5	2	0.0219363074752996	0.026699931053881
6	APOB	5	2	0.0219363074752996	0.026699931053881
15	RBM5	2	0	0.0799396681749623	0.0267134163069126
18	RBM5	2	0	0.0799396681749623	0.0267134163069126
6	RBM5	2	0	0.0799396681749623	0.0267134163069126
13	MYO15A	6	1	0.0462637282133709	0.0267218002805742
16	MYO15A	6	1	0.0462637282133709	0.0267218002805742
4	MYO15A	6	2	0.0773344430919609	0.0267218002805742
12	ZNF83	2	0	0.0799396681749623	0.0267227790514338
24	ZNF83	2	0	0.0799396681749623	0.0267227790514338
2	GTF3C3	2	1	0.160024443779039	0.0267330021672078
9	FLNA	5	3	0.0451027099665978	0.0267377328693623
2	TACO1	2	0	0.0641098374585967	0.0267463936066604
9	CD1B	2	0	0.0799396681749623	0.0267896985068191
12	ESPL1	4	2	0.0572755322937167	0.0267944863230248
24	ESPL1	4	2	0.0572755322937167	0.0267944863230248
26	DHRS12	2	0	0.0641098374585967	0.0268024946186083
19	TMC1	4	1	0.169142584966479	0.0268029330264363
8	TAF6	4	3	0.07315783024566	0.0268399670194162
1	NCOA2	16	12	0.123192008849939	0.0268425132806456
2	IMP4	1	0	0.253615127919911	0.0268450845092085
8	IMP4	1	0	0.253615127919911	0.0268450845092085
20	NRAP	4	3	0.07315783024566	0.0268537578044468
9	RFX2	6	4	0.0352591217369508	0.0268545819501525
12	GABBR2	5	4	0.127700800024635	0.026855257866464
10	TMEM247	3	0	0.0757102518856612	0.0268576311160511
19	TMEM247	3	0	0.0757102518856612	0.0268576311160511
22	TMEM247	3	0	0.0757102518856612	0.0268576311160511
9	ENAH	9	6	0.016157898910159	0.0268705022793453
1	FLT1	15	9	0.0586947360412072	0.0268749394106494
15	TRAK2	2	0	0.0799396681749623	0.0268770857739218
8	RIMBP2	7	3	0.00363992781421427	0.0268773520362791
10	PRDM15	1	8	0.0873672656800455	0.026879529360192
7	TBC1D14	4	12	0.205217423408078	0.0268869449154094
1	EXD1	3	0	0.0757102518856612	0.0268923354322186
11	OR2AP1	2	1	0.160024443779039	0.0268997659695153
23	OR2AP1	2	1	0.160024443779039	0.0268997659695153
10	C6orf62	3	0	0.0757102518856612	0.026907597197364
4	C6orf62	3	0	0.0757102518856612	0.026907597197364
3	DDC	2	0	0.0799396681749623	0.0269127383255318
8	ARIH2	4	1	0.0162201118030781	0.0269137684139858
19	SGK1	4	0	0.0319535085477812	0.0269147951530347
6	TPGS2	2	0	0.0799396681749623	0.026936419686515
6	LRRC49	2	0	0.0799396681749623	0.0269428061192326
3	HBP1	4	4	0.23261647426555	0.0269488356030399
7	KERA	4	0	0.0319535085477812	0.0269619395585447
9	CLVS2	3	1	0.0710758909261235	0.0269624043433625
21	SH3RF1	3	0	0.0225097780835279	0.0269654200201486
2	CD46	3	2	0.106773968104463	0.0269694638913728
8	CD46	3	2	0.106773968104463	0.0269694638913728
6	TUB	4	2	0.0572755322937167	0.026969988509936
10	TC2N	4	1	0.169142584966479	0.0269719992843997
4	TC2N	4	1	0.169142584966479	0.0269719992843997
10	PHLDB2	0	4	0.141962671521461	0.0269788174245038
22	PHLDB2	0	4	0.141962671521461	0.0269788174245038
15	PIM1	2	0	0.0799396681749623	0.0269798769770404
18	PIM1	2	0	0.0799396681749623	0.0269798769770404
21	PIM1	2	0	0.0799396681749623	0.0269798769770404
24	PIM1	2	0	0.0799396681749623	0.0269798769770404
1	WNT3	7	3	0.106789259562328	0.0269805638185618
5	KIF5C	4	3	0.07315783024566	0.0270071319691585
12	MANEA	2	1	0.194799448357831	0.0270283462982271
21	MANEA	2	1	0.194799448357831	0.0270283462982271
24	MANEA	2	1	0.194799448357831	0.0270283462982271
9	MANEA	3	1	0.0710758909261235	0.0270283462982271
7	NR5A2	14	8	0.0499440048746576	0.0270291009432451
2	GRSF1	2	1	0.160024443779039	0.0270421786301808
19	LIPC	6	1	0.0462637282133709	0.027043357633258
15	LPIN3	2	0	0.0799396681749623	0.0270511325383056
18	LPIN3	2	0	0.0799396681749623	0.0270511325383056
6	LPIN3	2	0	0.0799396681749623	0.0270511325383056
4	ABHD16A	3	0	0.0757102518856612	0.0270529611325396
9	NRAS	2	0	0.0799396681749623	0.0270562124061732
10	IKZF2	7	4	0.219503210333404	0.0270576671501905
8	ZSCAN21	4	4	0.11790919254466	0.0270680748273047
1	ARHGAP28	6	1	0.0462637282133709	0.0270740723224518
21	ZBTB14	2	0	0.0799396681749623	0.0270848081649191
24	ZBTB14	2	0	0.0799396681749623	0.0270848081649191
4	COL19A1	3	1	0.316989644872981	0.0270872063402273
5	AMMECR1L	3	1	0.0524416543236321	0.0270878961418518
21	FHOD3	5	3	0.0451027099665978	0.0270912770773616
6	PINK1	2	0	0.0799396681749623	0.0270952661074757
8	CHRM4	3	3	0.174537424329996	0.0270992186586669
15	DLX2	2	0	0.0799396681749623	0.0270999219185039
11	SFTA2	2	0	0.0641098374585967	0.0271017708570988
8	SFTA2	2	0	0.0641098374585967	0.0271017708570988
8	KCNQ2	4	2	0.0390105118789301	0.0271030427308482
14	STAG3	2	1	0.160024443779039	0.0271066418779774
17	STAG3	2	1	0.160024443779039	0.0271066418779774
26	STAG3	2	1	0.160024443779039	0.0271066418779774
5	STAG3	2	1	0.160024443779039	0.0271066418779774
3	TTC32	2	0	0.0799396681749623	0.0271102591849947
7	PTMS	3	1	0.316989644872981	0.0271111148530959
19	FAT2	4	18	0.0272904773217797	0.0271200955263609
8	EVPL	7	5	0.0148432183816402	0.0271205715203561
1	CCDC15	3	0	0.0757102518856612	0.0271225844671945
1	DHH	5	3	0.294591020727594	0.0271299401166645
7	DHH	5	3	0.294591020727594	0.0271299401166645
19	SMAP1	4	0	0.0319535085477812	0.0271310296630285
22	SMAP1	4	0	0.0319535085477812	0.0271310296630285
12	SKIV2L2	2	1	0.194799448357831	0.0271346084808652
8	AVPR1B	3	2	0.106773968104463	0.0271396258901054
10	DUSP4	0	7	0.0232589628477377	0.0271438771157504
15	SMAD6	3	1	0.0710758909261235	0.0271449937750957
19	LIMD1	3	0	0.0757102518856612	0.0271469807838489
22	LIMD1	3	0	0.0757102518856612	0.0271469807838489
21	GTF2F1	4	3	0.104394498718273	0.0271571829824628
11	MYO1G	2	0	0.0641098374585967	0.027166430548421
20	MYO1G	2	0	0.0641098374585967	0.027166430548421
23	MYO1G	2	0	0.0641098374585967	0.027166430548421
8	RORA	26	51	0.0991513831955812	0.0271773615341901
22	FOXP1	7	3	0.106789259562328	0.0271781080258852
5	CAMK2B	2	0	0.0641098374585967	0.0271798937619104
23	KDELC2	2	0	0.0641098374585967	0.02718293513378
10	NTF3	6	1	0.0462637282133709	0.0271926191990972
3	C12orf44	2	0	0.0799396681749623	0.0272010694111433
9	C12orf44	2	0	0.0799396681749623	0.0272010694111433
12	C15orf52	5	3	0.0451027099665978	0.0272033442157776
13	PFKFB1	4	1	0.169142584966479	0.0272041994123132
6	PTPRZ1	4	1	0.0245246811914468	0.0272071326316575
2	BCL9L	6	8	0.132488019404142	0.0272117434209374
2	PAPSS1	2	0	0.0641098374585967	0.0272247021304589
5	PAPSS1	2	0	0.0641098374585967	0.0272247021304589
1	RALYL	3	0	0.0757102518856612	0.0272265041766331
7	RALYL	3	0	0.0757102518856612	0.0272265041766331
4	SETDB1	4	1	0.169142584966479	0.0272373124143135
9	COPG1	3	3	0.359400821524126	0.0272394687024086
12	EPDR1	2	0	0.0799396681749623	0.0272396872064003
24	EPDR1	2	0	0.0799396681749623	0.0272396872064003
9	PLOD2	5	3	0.0451027099665978	0.0272546089163923
12	MYO15A	8	6	0.030536676098971	0.0272613967932586
24	MYO15A	8	5	0.0121114953691014	0.0272613967932586
10	DUSP5	3	0	0.0757102518856612	0.0272721265570405
4	DUSP5	3	0	0.0757102518856612	0.0272721265570405
2	DNAJC1	5	1	0.00482491176515207	0.0272828891588178
24	PTCH1	5	3	0.0451027099665978	0.0272932935628208
6	CDC42BPG	4	2	0.0572755322937167	0.0272952648298478
1	WRAP73	3	0	0.0757102518856612	0.0272994524171114
9	UVSSA	3	1	0.0710758909261235	0.0273013562221586
2	BSPRY	3	1	0.0524416543236321	0.0273101886230034
1	GDNF	6	2	0.0773344430919609	0.0273116970684335
7	GDNF	6	2	0.0773344430919609	0.0273116970684335
21	HERC3	4	3	0.104394498718273	0.0273149948632817
24	HERC3	4	3	0.104394498718273	0.0273149948632817
11	RASSF3	2	1	0.160024443779039	0.0273155441744802
5	RASSF3	2	1	0.160024443779039	0.0273155441744802
19	LRP3	3	0	0.0757102518856612	0.0273309020218884
7	HDAC7	13	5	0.0142239170266832	0.0273330573168825
4	ASXL1	6	1	0.0462637282133709	0.0273372285192394
8	ID3	3	2	0.106773968104463	0.0273379539151734
3	NDUFAF1	2	0	0.0799396681749623	0.0273422579262363
21	NCKAP1	2	0	0.0799396681749623	0.0273499627331115
11	SLC7A7	1	0	0.253615127919911	0.0273511976308503
17	FYB	2	0	0.0641098374585967	0.0273511976308503
5	SLC7A7	1	0	0.253615127919911	0.0273511976308503
27	PTPRG	2	0	0.0799396681749623	0.0273551694161324
15	HIST1H2BA	2	0	0.0799396681749623	0.0273691843705159
5	TRIM66	3	2	0.106773968104463	0.0273697672717722
1	TNN	7	2	0.0413874846033175	0.0273710289312464
12	MYADML2	2	0	0.0799396681749623	0.0273758361517123
21	MYADML2	2	0	0.0799396681749623	0.0273758361517123
24	MYADML2	2	0	0.0799396681749623	0.0273758361517123
9	MYADML2	2	0	0.0799396681749623	0.0273758361517123
12	NYAP1	3	1	0.0710758909261235	0.0273832705419779
21	NYAP1	3	1	0.0710758909261235	0.0273832705419779
24	NYAP1	3	1	0.0710758909261235	0.0273832705419779
9	NYAP1	3	1	0.0710758909261235	0.0273832705419779
15	HIBCH	2	0	0.0799396681749623	0.0273872553760456
18	HIBCH	2	0	0.0799396681749623	0.0273872553760456
6	HIBCH	2	0	0.0799396681749623	0.0273872553760456
2	TRAPPC12	3	2	0.106773968104463	0.0273912994977538
7	CDH7	0	7	0.0232589628477377	0.0273925584125153
7	GNAL	5	0	0.0134700566205733	0.0273989765957462
13	CNTROB	3	0	0.0757102518856612	0.02740728252067
8	USP20	3	3	0.174537424329996	0.0274107337598193
1	GTPBP1	6	2	0.0773344430919609	0.027422351762933
6	FTO	6	5	0.0846196632229636	0.0274347188815376
8	ZNF543	5	1	0.00482491176515207	0.0274347752648869
1	DSTN	6	2	0.0773344430919609	0.0274390452013804
7	DSTN	6	2	0.0773344430919609	0.0274390452013804
7	LEPREL2	0	6	0.0420201868780073	0.02745690051547
9	PDE10A	7	6	0.0582218045938429	0.0274653365717824
20	MAN2B2	3	3	0.174537424329996	0.0274658385058956
12	C16orf47	2	0	0.0799396681749623	0.0274759731707792
9	C16orf47	2	0	0.0799396681749623	0.0274759731707792
3	UNC45B	2	0	0.0799396681749623	0.0275012557669019
2	HIPK3	0	11	0.074999460667106	0.0275132286359632
9	STK3	12	14	0.0478231212142815	0.0275163772001594
7	CDKL3	6	2	0.0773344430919609	0.0275227029103404
9	CRB2	4	6	0.481301880494689	0.0275227223694509
1	RGS8	4	0	0.0319535085477812	0.0275338378643411
7	RGS8	4	0	0.0319535085477812	0.0275338378643411
1	NUBPL	8	5	0.170666942810864	0.0275346742963098
12	ADAMTS3	3	1	0.0710758909261235	0.0275396262467477
24	ADAMTS3	3	1	0.0710758909261235	0.0275396262467477
1	ATAD5	0	7	0.0232589628477377	0.0275409610040141
19	WBSCR27	0	4	0.141962671521461	0.0275419796661703
7	WBSCR27	0	4	0.141962671521461	0.0275419796661703
12	PXMP4	2	0	0.0799396681749623	0.0275514627297662
10	PAIP1	3	0	0.0757102518856612	0.0275613732384666
12	PPEF2	2	0	0.0799396681749623	0.0275636223455844
15	PPEF2	2	0	0.0799396681749623	0.0275636223455844
18	PPEF2	2	0	0.0799396681749623	0.0275636223455844
21	PPEF2	2	0	0.0799396681749623	0.0275636223455844
24	PPEF2	2	0	0.0799396681749623	0.0275636223455844
27	PPEF2	2	0	0.0799396681749623	0.0275636223455844
3	PPEF2	2	0	0.0799396681749623	0.0275636223455844
6	PPEF2	2	0	0.0799396681749623	0.0275636223455844
9	PPEF2	2	0	0.0799396681749623	0.0275636223455844
3	FAM160B1	3	0	0.0225097780835279	0.0275659796287407
10	BCAT2	4	0	0.0319535085477812	0.0275718040330775
19	BCAT2	4	0	0.0319535085477812	0.0275718040330775
22	BCAT2	4	0	0.0319535085477812	0.0275718040330775
15	GCA	2	0	0.0799396681749623	0.027592303495363
18	GCA	2	0	0.0799396681749623	0.027592303495363
21	C16orf52	2	0	0.0799396681749623	0.0276013333781554
21	LGI3	3	1	0.0710758909261235	0.0276117397985612
9	LRRC66	3	1	0.0710758909261235	0.0276182669528671
27	NINL	2	0	0.0799396681749623	0.0276209410241619
12	AASDH	2	0	0.0799396681749623	0.0276372593446189
24	AASDH	2	0	0.0799396681749623	0.0276372593446189
12	REEP2	2	0	0.0799396681749623	0.0276442770599755
6	REEP2	2	0	0.0799396681749623	0.0276442770599755
11	OXLD1	2	0	0.0641098374585967	0.0276455854219204
14	OXLD1	2	0	0.0641098374585967	0.0276455854219204
17	OXLD1	2	0	0.0641098374585967	0.0276455854219204
20	OXLD1	2	0	0.0641098374585967	0.0276455854219204
23	OXLD1	2	0	0.0641098374585967	0.0276455854219204
26	OXLD1	2	0	0.0641098374585967	0.0276455854219204
2	OXLD1	2	0	0.0641098374585967	0.0276455854219204
5	OXLD1	2	0	0.0641098374585967	0.0276455854219204
8	OXLD1	2	0	0.0641098374585967	0.0276455854219204
3	AEBP1	2	1	0.194799448357831	0.0276470998530332
4	NAT10	7	2	0.0413874846033175	0.0276485253546416
20	ARHGEF11	3	1	0.0524416543236321	0.0276519010725555
10	LSS	3	0	0.0757102518856612	0.0276600547035311
13	LSS	3	0	0.0757102518856612	0.0276600547035311
16	LSS	3	0	0.0757102518856612	0.0276600547035311
22	LSS	3	0	0.0757102518856612	0.0276600547035311
4	LSS	3	0	0.0757102518856612	0.0276600547035311
5	ZMIZ1	9	8	0.0194279453393473	0.0276603726561174
12	KBTBD7	2	0	0.0799396681749623	0.0276767389745057
21	KBTBD7	2	0	0.0799396681749623	0.0276767389745057
24	KBTBD7	2	0	0.0799396681749623	0.0276767389745057
9	KBTBD7	2	0	0.0799396681749623	0.0276767389745057
11	FAR2	2	0	0.0641098374585967	0.0277170944687986
14	FAR2	2	0	0.0641098374585967	0.0277170944687986
17	FAR2	2	0	0.0641098374585967	0.0277170944687986
20	FAR2	2	0	0.0641098374585967	0.0277170944687986
23	FAR2	2	0	0.0641098374585967	0.0277170944687986
5	FAR2	2	0	0.0641098374585967	0.0277170944687986
18	POTEE	2	0	0.0799396681749623	0.0277216568328904
6	POTEE	2	0	0.0799396681749623	0.0277216568328904
14	ENO4	2	0	0.0641098374585967	0.0277310566148055
2	ENO4	2	0	0.0641098374585967	0.0277310566148055
10	SETBP1	6	18	0.0962579022553071	0.0277324879922536
9	DDX39A	3	0	0.0225097780835279	0.0277341850935794
21	PTPRQ	6	4	0.0352591217369508	0.0277351727061948
24	PTPRQ	6	4	0.0352591217369508	0.0277351727061948
12	B4GALNT1	2	0	0.0799396681749623	0.0277369246326733
6	B4GALNT1	2	0	0.0799396681749623	0.0277369246326733
19	WDR19	4	0	0.0319535085477812	0.0277379845289717
7	WDR19	4	0	0.0319535085477812	0.0277379845289717
2	HIF1AN	1	1	0.443120418381226	0.0277433929976731
21	APCS	2	0	0.0799396681749623	0.0277450445535942
9	APCS	2	0	0.0799396681749623	0.0277450445535942
20	MAP3K9	3	1	0.0524416543236321	0.0277470293869196
1	KCTD10	3	0	0.0757102518856612	0.0277734851381295
7	KCTD10	3	0	0.0757102518856612	0.0277734851381295
5	OGFRL1	2	0	0.0641098374585967	0.0277784952122655
7	PIF1	6	1	0.0462637282133709	0.0277865193437426
1	ALDH1A3	6	0	0.0056716027876098	0.0277884630014565
9	LARP1B	3	0	0.0225097780835279	0.0277957843322174
13	SND1	3	0	0.0757102518856612	0.0278107372018013
16	SND1	3	0	0.0757102518856612	0.0278107372018013
22	APC	6	1	0.0462637282133709	0.0278157609537833
8	KIF26A	7	13	0.306786920362133	0.0278208695394943
15	ENPP5	2	0	0.0799396681749623	0.0278272961801212
18	ENPP5	2	0	0.0799396681749623	0.0278272961801212
6	ENPP5	2	0	0.0799396681749623	0.0278272961801212
15	INADL	3	1	0.0710758909261235	0.0278319827775954
18	INADL	3	1	0.0710758909261235	0.0278319827775954
8	CPT1B	3	0	0.0161525342983755	0.0278402749828702
2	MCU	1	9	0.466080094794487	0.0278416189884382
2	UBE3C	3	2	0.106773968104463	0.0278464425429186
9	DLST	3	1	0.0710758909261235	0.0278545864629582
20	ELP2	2	0	0.0641098374585967	0.0278554351269968
23	ELP2	2	0	0.0641098374585967	0.0278554351269968
5	DLEU7	2	0	0.0641098374585967	0.0278555236262148
4	PCED1A	3	0	0.0757102518856612	0.0278556704780273
12	MMP28	2	0	0.0799396681749623	0.0278724546145391
15	PSRC1	2	0	0.0799396681749623	0.0278795257128056
21	PSRC1	2	0	0.0799396681749623	0.0278795257128056
3	PSRC1	2	0	0.0799396681749623	0.0278795257128056
9	PSRC1	2	0	0.0799396681749623	0.0278795257128056
19	CCDC41	3	0	0.0757102518856612	0.0278867554473419
22	CCDC41	3	0	0.0757102518856612	0.0278867554473419
1	FNDC7	1	6	0.249340765454958	0.0279051813395359
2	DBX2	3	1	0.0524416543236321	0.0279117079048701
20	SAMD9L	2	0	0.0641098374585967	0.0279138284248427
7	MYOM2	7	3	0.106789259562328	0.0279154603157142
19	RGS7	4	1	0.169142584966479	0.0279345529056336
5	DOCK10	5	5	0.134006502987774	0.027938528651205
15	ACER2	2	0	0.0799396681749623	0.027955464189223
18	ACER2	2	0	0.0799396681749623	0.027955464189223
21	ACER2	2	0	0.0799396681749623	0.027955464189223
24	ACER2	2	0	0.0799396681749623	0.027955464189223
2	RIMBP2	5	2	0.0134000231038825	0.0279808249272086
2	TM9SF4	3	2	0.106773968104463	0.0279866413332693
3	OSBPL9	7	9	0.17054821980694	0.0280131346064447
9	OSBPL9	7	9	0.17054821980694	0.0280131346064447
2	CHN1	8	3	0.00122638033695854	0.0280135858642477
3	GLRX3	2	0	0.0799396681749623	0.0280174082878603
9	GLRX3	2	0	0.0799396681749623	0.0280174082878603
3	SRGAP2	5	5	0.156818013381163	0.0280178112919591
6	LETMD1	2	0	0.0799396681749623	0.0280339520663688
2	CHRAC1	2	1	0.160024443779039	0.0280421759277749
8	CHRAC1	2	1	0.160024443779039	0.0280421759277749
22	ORC3	4	0	0.0319535085477812	0.0280489892591647
12	KIF26A	0	9	0.0676678639135645	0.0280512058191927
22	WDR78	0	4	0.141962671521461	0.0280596167315906
2	FOXO6	4	6	0.284421057999965	0.0280657517104814
8	FOXO6	4	6	0.284421057999965	0.0280657517104814
23	TBC1D30	3	1	0.0524416543236321	0.0280716672886999
1	SRC	7	3	0.106789259562328	0.0280785129575258
7	SRC	7	3	0.106789259562328	0.0280785129575258
15	FBRS	2	0	0.0799396681749623	0.0280876614163947
18	FBRS	2	0	0.0799396681749623	0.0280876614163947
14	AHNAK	5	5	0.134006502987774	0.0281043928780635
17	AHNAK	5	5	0.134006502987774	0.0281043928780635
27	DNAH11	2	0	0.0799396681749623	0.0281107011599615
2	ZNF225	2	0	0.0641098374585967	0.0281178030342357
6	TSPO2	1	0	0.283119658119658	0.0281226083313727
11	IL25	2	0	0.0641098374585967	0.0281315538137141
20	KIF1B	4	2	0.0390105118789301	0.0281558246932776
17	UCHL5	2	0	0.0641098374585967	0.0281700801219816
23	UCHL5	2	0	0.0641098374585967	0.0281700801219816
6	KDM1A	3	0	0.0225097780835279	0.0281706984717973
2	CTNNA1	8	10	0.0949625594709933	0.0281780019669222
19	ASPSCR1	3	0	0.0757102518856612	0.0281836945364901
15	MAP1A	2	0	0.0799396681749623	0.0281854010325897
18	MAP1A	2	0	0.0799396681749623	0.0281854010325897
21	GRB2	2	0	0.0799396681749623	0.0281958402034359
3	ARID1A	12	7	0.00146190132219537	0.0281965130296726
11	SKP2	2	1	0.160024443779039	0.0281976174467611
20	SKP2	2	0	0.0641098374585967	0.0281976174467611
23	SKP2	2	0	0.0641098374585967	0.0281976174467611
7	STAP2	6	2	0.0773344430919609	0.0282020830868909
20	TET2	5	1	0.00482491176515207	0.0282084718586817
2	KCNK1	3	1	0.0524416543236321	0.0282087068152825
8	PDE1B	4	3	0.07315783024566	0.0282093491437696
22	HNRNPDL	3	0	0.0757102518856612	0.0282136281945349
10	LRRC49	3	0	0.0757102518856612	0.0282164220411168
11	GLIS3	10	17	0.177489750331439	0.0282210081254041
10	ARHGAP15	22	14	0.0253409767136051	0.0282296374213557
4	ARHGAP15	22	14	0.0253409767136051	0.0282296374213557
12	IL12RB2	3	0	0.0225097780835279	0.0282347885167188
21	IL12RB2	3	0	0.0225097780835279	0.0282347885167188
24	IL12RB2	3	0	0.0225097780835279	0.0282347885167188
6	PTP4A3	2	0	0.0799396681749623	0.0282511584732557
6	FGFR2	6	4	0.0352591217369508	0.0282708147375737
3	AHCY	2	1	0.194799448357831	0.0282767966051111
9	SGIP1	6	3	0.018421405028344	0.0282772478065698
20	MPND	2	0	0.0641098374585967	0.0282867035790681
2	TAF6	3	0	0.0161525342983755	0.0282909994229372
12	ERBB2IP	3	4	0.411071388996251	0.0282946014663424
9	GSN	7	4	0.015045376156244	0.0283058920854628
8	KCNH8	5	5	0.134006502987774	0.0283107591662652
3	PRG4	3	1	0.0710758909261235	0.02832565638589
1	PATZ1	7	5	0.379198343853497	0.0283270431533597
1	FRMD4A	22	16	0.0651128849336287	0.0283501101367123
8	CCNA2	3	0	0.0161525342983755	0.0283583331369881
15	FAM186A	4	6	0.481301880494689	0.0283617478576708
24	KATNAL2	2	0	0.0799396681749623	0.0283636252953263
18	BCLAF1	2	0	0.0799396681749623	0.0283637533690999
24	BCLAF1	2	0	0.0799396681749623	0.0283637533690999
7	ACAD11	6	1	0.0462637282133709	0.0283659741117291
19	PPP2R3C	0	3	0.266908812083928	0.0283698946307228
2	ACTN4	6	4	0.0205537858670998	0.028379830041464
15	PTBP2	2	0	0.0799396681749623	0.0283818108956714
18	PTBP2	2	0	0.0799396681749623	0.0283818108956714
21	PTBP2	2	0	0.0799396681749623	0.0283818108956714
24	PTBP2	2	0	0.0799396681749623	0.0283818108956714
20	TTLL12	2	0	0.0641098374585967	0.0283820218279439
23	TTLL12	2	0	0.0641098374585967	0.0283820218279439
18	PDZD2	3	1	0.0710758909261235	0.0283830634730099
13	GPRC6A	3	0	0.0757102518856612	0.0283873793966753
19	GPRC6A	3	0	0.0757102518856612	0.0283873793966753
1	GPRC6A	3	0	0.0757102518856612	0.0283873793966753
7	GPRC6A	3	0	0.0757102518856612	0.0283873793966753
3	CNTROB	4	1	0.0245246811914468	0.0283963159785214
6	CEP120	3	0	0.0225097780835279	0.0283990808534639
10	FBF1	0	8	0.0240476918560949	0.0283998150487765
22	FBF1	0	8	0.0240476918560949	0.0283998150487765
9	PTCH1	10	7	0.010968321789869	0.0284013932219123
20	PALLD	2	2	0.267607233234446	0.0284065751101637
9	ACLY	4	1	0.0245246811914468	0.0284132783651226
12	C14orf93	2	0	0.0799396681749623	0.0284174801161749
21	C14orf93	2	0	0.0799396681749623	0.0284174801161749
24	C14orf93	2	0	0.0799396681749623	0.0284174801161749
8	NIPBL	10	15	0.102465253822027	0.0284181020048888
9	LMAN2	3	0	0.0225097780835279	0.0284257811413499
9	PPAPDC1A	3	1	0.0710758909261235	0.0284307188091658
10	MYLK3	7	2	0.0413874846033175	0.0284332549718491
6	MYBL1	2	0	0.0799396681749623	0.0284382780750624
2	PCTP	3	3	0.174537424329996	0.0284398020061715
15	HOXA11	2	0	0.0799396681749623	0.028456241363197
18	HOXA11	2	0	0.0799396681749623	0.028456241363197
3	LRRTM4	3	1	0.0710758909261235	0.0284594766079541
7	GRID2IP	10	3	0.0199994120148066	0.0284651926235536
7	RSPH1	3	0	0.0757102518856612	0.028473355042758
19	TRIM13	3	0	0.0757102518856612	0.0284913632213909
1	BCAT1	2	8	0.204720221855618	0.0284926430256515
14	TNR	2	0	0.0641098374585967	0.0284956306831388
17	TNR	2	0	0.0641098374585967	0.0284956306831388
14	CHD5	2	1	0.160024443779039	0.0285166939417333
17	CHD5	2	1	0.160024443779039	0.0285166939417333
20	USP43	3	1	0.0524416543236321	0.0285204577849797
7	ESR1	13	7	0.0425210889474684	0.0285212280205312
11	KLHL33	2	3	0.605592433528531	0.028530410035417
2	KLHL33	2	3	0.605592433528531	0.028530410035417
5	KLHL33	2	3	0.605592433528531	0.028530410035417
8	KLHL33	2	3	0.605592433528531	0.028530410035417
14	EMID1	2	0	0.0641098374585967	0.028534837647556
17	EMID1	2	0	0.0641098374585967	0.028534837647556
23	EMID1	2	0	0.0641098374585967	0.028534837647556
7	PNOC	4	0	0.0319535085477812	0.0285429660364853
1	CAPN12	2	0	0.179175789594986	0.0285472552204549
12	SLX4IP	5	2	0.0219363074752996	0.0285513402388066
1	KNDC1	3	0	0.0757102518856612	0.028561957419111
25	PASK	3	0	0.0757102518856612	0.0285670522049173
12	ALDH1A2	4	2	0.0572755322937167	0.0285688124588428
12	FRMD4B	6	5	0.0846196632229636	0.0285777344536092
6	FRMD4B	6	5	0.0846196632229636	0.0285777344536092
20	TYK2	4	0	0.00405616095662332	0.0285836587284422
2	LZTS2	4	1	0.0162201118030781	0.0285941374541471
2	P2RX7	3	3	0.174537424329996	0.0286226352416612
8	P2RX7	3	3	0.174537424329996	0.0286226352416612
24	CREBBP	4	2	0.0572755322937167	0.0286257248169455
3	WDR93	1	0	0.283119658119658	0.0286387453064795
15	ACOX2	2	0	0.0799396681749623	0.0286400312860373
18	ACOX2	2	0	0.0799396681749623	0.0286400312860373
6	ACOX2	3	0	0.0225097780835279	0.0286400312860373
21	TRPC6	2	0	0.0799396681749623	0.0286798988025059
24	TRPC6	2	0	0.0799396681749623	0.0286798988025059
9	SYNC	3	1	0.0710758909261235	0.0286837493559762
7	ARID2	13	9	0.128623138294212	0.0286872864841985
10	ADARB2	4	1	0.169142584966479	0.0286881823324791
1	BCAS3	22	13	0.01482274503534	0.028696720719324
15	RND2	2	0	0.0799396681749623	0.0287175987230388
18	RND2	2	0	0.0799396681749623	0.0287175987230388
21	RND2	2	0	0.0799396681749623	0.0287175987230388
24	RND2	2	0	0.0799396681749623	0.0287175987230388
27	RND2	2	0	0.0799396681749623	0.0287175987230388
9	SLC25A36	2	1	0.194799448357831	0.0287185054347342
10	NHLRC1	3	0	0.0757102518856612	0.0287198362906304
19	NHLRC1	3	0	0.0757102518856612	0.0287198362906304
22	NHLRC1	3	0	0.0757102518856612	0.0287198362906304
7	NHLRC1	3	0	0.0757102518856612	0.0287198362906304
20	NUTM1	4	2	0.0390105118789301	0.0287253282140573
8	NUTM1	4	2	0.0390105118789301	0.0287253282140573
19	RCN1	4	1	0.169142584966479	0.0287376614853817
22	RCN1	4	1	0.169142584966479	0.0287376614853817
10	TMEM74	3	0	0.0757102518856612	0.0287448077023898
4	TMEM74	3	0	0.0757102518856612	0.0287448077023898
2	PPM1L	6	2	0.00439615619821553	0.028769672137376
8	PPM1L	6	2	0.00439615619821553	0.028769672137376
3	KIAA1683	2	2	0.318523005789538	0.0287805149753094
2	DARS	2	7	1	0.0287914527137735
8	DARS	2	7	1	0.0287914527137735
3	PMM1	3	1	0.0710758909261235	0.0287925236479123
7	CLTC	9	4	0.0862351541329444	0.0287938081570929
2	ANKRD50	3	1	0.0524416543236321	0.0288027036271086
12	CLCN3	3	0	0.0225097780835279	0.0288087469498314
21	RBBP8	5	2	0.0219363074752996	0.0288132918747965
3	ENAH	8	5	0.0121114953691014	0.028821637538477
3	DLX6	6	4	0.0352591217369508	0.0288219908591224
19	ITGBL1	3	0	0.0757102518856612	0.0288291156689911
22	ITGBL1	3	0	0.0757102518856612	0.0288291156689911
10	PIGT	0	4	0.141962671521461	0.0288360352967612
5	TET2	4	1	0.0162201118030781	0.0288429370730796
8	SLC6A13	4	2	0.0390105118789301	0.0288454018711191
1	DDX52	4	0	0.0319535085477812	0.0288561956022776
5	SLC9A4	2	0	0.0641098374585967	0.0288621576638568
8	BIN2	3	6	0.699880811179217	0.0288678015033891
4	FOXC1	3	0	0.0757102518856612	0.0288717697447375
9	FUBP3	4	3	0.104394498718273	0.0288735294094007
9	OC90	2	0	0.0799396681749623	0.0288853521185268
9	LCAT	3	2	0.140902705528139	0.0288892889105822
21	TM9SF3	2	0	0.0799396681749623	0.028894683605153
23	GRIN2D	3	3	0.174537424329996	0.0288949724662025
3	CDC42EP1	1	0	0.283119658119658	0.0288977121464623
9	CDC42EP1	1	0	0.283119658119658	0.0288977121464623
21	KDM2B	4	2	0.0572755322937167	0.0289021188523722
24	KDM2B	4	2	0.0572755322937167	0.0289021188523722
4	NEK7	6	1	0.0462637282133709	0.0289158043398665
2	MARCH4	4	0	0.00405616095662332	0.0289219564325518
22	TFB1M	4	1	0.169142584966479	0.028939254574695
8	KIF27	5	4	0.0509077140857761	0.028947505157353
2	KIF1B	6	9	0.228687819397867	0.0289509913376342
15	POLR3H	2	0	0.0799396681749623	0.0289650593842624
21	POLR3H	2	0	0.0799396681749623	0.0289650593842624
3	POLR3H	2	0	0.0799396681749623	0.0289650593842624
9	POLR3H	2	0	0.0799396681749623	0.0289650593842624
21	HOXD1	2	0	0.0799396681749623	0.0289655907383511
19	TIAM2	0	4	0.141962671521461	0.0289776765120089
22	TIAM2	0	4	0.141962671521461	0.0289776765120089
9	ACADM	3	1	0.0710758909261235	0.0289797891356024
21	PPFIA3	3	1	0.0710758909261235	0.0289879565591825
24	PPFIA3	3	1	0.0710758909261235	0.0289879565591825
15	ZNF528	2	0	0.0799396681749623	0.0289963375364767
3	ZNF528	2	0	0.0799396681749623	0.0289963375364767
1	AVP	6	1	0.0462637282133709	0.0289979171318167
7	AVP	6	1	0.0462637282133709	0.0289979171318167
9	ENPP5	3	1	0.0710758909261235	0.0290076171071928
12	PDCD2	2	0	0.0799396681749623	0.0290124549823121
2	ADAM22	3	1	0.0524416543236321	0.0290150475735217
1	B4GALNT1	3	0	0.0757102518856612	0.0290179778595373
4	CELSR3	2	0	0.179175789594986	0.0290233818418726
13	SPTAN1	6	1	0.0462637282133709	0.0290407576208429
2	CACNA1A	8	10	0.0949625594709933	0.0290426143619076
21	TAF5	2	0	0.0799396681749623	0.029045411822564
15	EXT2	2	0	0.0799396681749623	0.0290605473584125
18	EXT2	2	0	0.0799396681749623	0.0290605473584125
27	EXT2	2	0	0.0799396681749623	0.0290605473584125
7	TAF5	3	0	0.0757102518856612	0.0290640005466173
2	TFB1M	3	2	0.106773968104463	0.0290691349071864
9	GPR158	7	4	0.015045376156244	0.0290716989341489
8	CPE	5	4	0.0509077140857761	0.0290756142478827
2	PIN1	3	1	0.0524416543236321	0.0290781440800948
20	CEACAM3	2	1	0.160024443779039	0.0290787540458068
8	ARID1B	18	33	0.0989269526392258	0.0290845499718291
18	MINK1	2	0	0.0799396681749623	0.029089031540641
3	MAGEL2	2	0	0.0799396681749623	0.029089031540641
6	MAGEL2	2	0	0.0799396681749623	0.029089031540641
20	TMPRSS7	3	1	0.0524416543236321	0.0290935548695326
8	TMPRSS7	3	1	0.0524416543236321	0.0290935548695326
15	RCOR1	2	0	0.0799396681749623	0.0290955422808849
18	RCOR1	2	0	0.0799396681749623	0.0290955422808849
21	RCOR1	2	0	0.0799396681749623	0.0290955422808849
24	RCOR1	2	0	0.0799396681749623	0.0290955422808849
13	CEP120	3	0	0.0757102518856612	0.0291048588791011
16	CEP120	3	0	0.0757102518856612	0.0291048588791011
3	TFG	3	1	0.0710758909261235	0.0291083104828589
12	KLHL8	3	0	0.0225097780835279	0.0291105214711086
18	RTN4	2	0	0.0799396681749623	0.0291129364558246
2	GPR114	3	3	0.174537424329996	0.0291131445063279
14	ATXN10	2	1	0.160024443779039	0.0291179381292716
17	ATXN10	2	1	0.160024443779039	0.0291179381292716
12	CDCA2	2	0	0.0799396681749623	0.0291206014902318
15	CDCA2	2	0	0.0799396681749623	0.0291206014902318
18	CDCA2	2	0	0.0799396681749623	0.0291206014902318
24	CDCA2	2	0	0.0799396681749623	0.0291206014902318
6	CDCA2	2	0	0.0799396681749623	0.0291206014902318
3	ERG	10	8	0.0153608220743963	0.0291216507709262
9	ERG	10	8	0.0153608220743963	0.0291216507709262
4	FAM13C	4	1	0.169142584966479	0.0291247550654511
3	CA8	5	5	0.156818013381163	0.0291254162368817
10	SPG20	3	0	0.0757102518856612	0.0291282684138363
9	HSP90AB1	5	3	0.0451027099665978	0.0291346777731032
26	RBMXL3	3	0	0.0161525342983755	0.029151052006561
13	CYP11A1	3	0	0.0757102518856612	0.0291557274287192
1	CYP11A1	3	0	0.0757102518856612	0.0291557274287192
3	ARID3B	0	7	0.200834473918747	0.0291570472511803
1	IRF8	0	7	0.0232589628477377	0.0291612218313269
7	IRF8	0	7	0.0232589628477377	0.0291612218313269
11	SRF	3	3	0.174537424329996	0.0291749387555575
1	PMFBP1	3	0	0.0757102518856612	0.0291757262049837
2	ASF1B	2	1	0.160024443779039	0.0291759531307683
19	FAM43B	3	0	0.0757102518856612	0.0291775594640558
3	CDC16	3	1	0.0710758909261235	0.0291794132460597
11	PXDN	3	2	0.106773968104463	0.0291896495514925
23	PXDN	3	2	0.106773968104463	0.0291896495514925
14	UBN2	3	2	0.106773968104463	0.0291962878415168
17	UBN2	3	2	0.106773968104463	0.0291962878415168
5	UBN2	3	4	0.378590732838539	0.0291962878415168
22	MPDZ	9	4	0.0862351541329444	0.0292034623035007
12	SGSH	3	1	0.0710758909261235	0.0292083746985855
21	SGSH	3	1	0.0710758909261235	0.0292083746985855
24	SGSH	3	1	0.0710758909261235	0.0292083746985855
10	PEX6	4	0	0.0319535085477812	0.029210421627385
7	ZBTB7C	24	14	0.0114491308250067	0.0292149597606549
7	GPR149	5	1	0.0888109098757881	0.029227355127459
1	KCNA2	4	1	0.169142584966479	0.0292352528344556
7	KCNA2	4	1	0.169142584966479	0.0292352528344556
3	KIAA0232	6	5	0.0846196632229636	0.029235611006044
21	PLAGL2	2	0	0.0799396681749623	0.0292462920661091
24	PLAGL2	2	0	0.0799396681749623	0.0292462920661091
9	WDR91	4	4	0.23261647426555	0.0292496009891579
20	ARHGEF37	3	1	0.0524416543236321	0.0292586792537453
12	RGL3	3	2	0.140902705528139	0.0292602699803862
17	NOTCH3	3	2	0.106773968104463	0.0292680197466493
2	FAM214A	3	8	1	0.029280721625354
12	OR5B3	2	0	0.0799396681749623	0.0292814779355133
24	OR5B3	2	0	0.0799396681749623	0.0292814779355133
15	LRP3	2	0	0.0799396681749623	0.0292878408478456
10	NFKBIE	3	0	0.0757102518856612	0.0292959430716734
4	NFKBIE	3	0	0.0757102518856612	0.0292959430716734
1	MUC13	3	0	0.0757102518856612	0.029307792706879
7	MUC13	3	0	0.0757102518856612	0.029307792706879
14	PNMA2	3	0	0.0161525342983755	0.0293102218321784
17	PNMA2	3	0	0.0161525342983755	0.0293102218321784
20	PNMA2	3	0	0.0161525342983755	0.0293102218321784
23	PNMA2	3	0	0.0161525342983755	0.0293102218321784
8	CLTC	5	4	0.0509077140857761	0.0293152118105812
27	MX1	2	0	0.0799396681749623	0.0293188587916279
1	C15orf32	3	0	0.0757102518856612	0.0293314598094991
7	C15orf32	3	0	0.0757102518856612	0.0293314598094991
15	PGBD2	2	0	0.0799396681749623	0.0293417079477436
18	PGBD2	2	0	0.0799396681749623	0.0293417079477436
6	PGBD2	2	0	0.0799396681749623	0.0293417079477436
7	TTLL12	4	0	0.0319535085477812	0.0293425765980414
4	EFHB	3	1	0.316989644872981	0.0293430764063015
4	CTTNBP2NL	3	0	0.0757102518856612	0.0293432972510746
10	SLC52A2	3	0	0.0757102518856612	0.0293443957292566
22	SLC52A2	3	0	0.0757102518856612	0.0293443957292566
13	EMID1	3	0	0.0757102518856612	0.0293489542299931
16	EMID1	3	0	0.0757102518856612	0.0293489542299931
22	EMID1	3	0	0.0757102518856612	0.0293489542299931
15	TBC1D17	2	0	0.0799396681749623	0.0293622414477207
18	TBC1D17	2	0	0.0799396681749623	0.0293622414477207
2	SLC10A4	3	1	0.0524416543236321	0.0293627150738275
8	SLC10A4	3	1	0.0524416543236321	0.0293627150738275
15	MAP2	3	2	0.140902705528139	0.0293634447239506
11	LIMK1	3	1	0.0524416543236321	0.0293765449930718
3	TCF25	2	0	0.0799396681749623	0.0293868568461037
9	TCF25	2	0	0.0799396681749623	0.0293868568461037
4	RAB44	0	4	0.141962671521461	0.0293898513537135
9	EPB41L3	8	10	0.182768783571359	0.029403528008262
7	PDZD2	25	17	0.0256838950385327	0.0294167260516253
12	ZNHIT6	3	0	0.0225097780835279	0.029420545571508
21	ZNHIT6	3	0	0.0225097780835279	0.029420545571508
24	ZNHIT6	3	0	0.0225097780835279	0.029420545571508
9	ZNHIT6	3	0	0.0225097780835279	0.029420545571508
9	PLEKHA2	6	4	0.0352591217369508	0.0294258785050029
3	IL10RB	1	0	0.283119658119658	0.0294353002346109
6	IL10RB	1	0	0.283119658119658	0.0294353002346109
21	ERAP2	2	0	0.0799396681749623	0.0294467489153144
24	ERAP2	2	0	0.0799396681749623	0.0294467489153144
19	CDHR3	4	1	0.169142584966479	0.0294683457857665
22	CDHR3	4	1	0.169142584966479	0.0294683457857665
10	KIF4B	3	0	0.0757102518856612	0.0294695123391115
22	KIF4B	3	0	0.0757102518856612	0.0294695123391115
10	NRP1	11	4	0.0177304383916926	0.0294929287687991
2	TFDP2	4	4	0.11790919254466	0.0294932002366436
10	DDR1	6	1	0.0462637282133709	0.0294960207578752
11	CD9	2	1	0.160024443779039	0.0294996095143287
5	CD9	2	1	0.160024443779039	0.0294996095143287
7	FNDC4	6	1	0.0462637282133709	0.0295096309401552
9	MTOR	2	14	0.260585852961751	0.0295108995666853
9	RAB40C	3	0	0.0225097780835279	0.0295137311584657
19	ITSN1	3	0	0.0757102518856612	0.0295195215241753
22	ITSN1	3	0	0.0757102518856612	0.0295195215241753
21	CEP120	4	1	0.0245246811914468	0.0295212228844512
24	CEP120	4	1	0.0245246811914468	0.0295212228844512
9	GDF7	3	2	0.140902705528139	0.029523224926185
20	MUM1	2	0	0.0641098374585967	0.0295446974331509
3	PHC1	3	2	0.140902705528139	0.029546465324071
15	NCL	2	0	0.0799396681749623	0.0295485683165072
18	NCL	2	0	0.0799396681749623	0.0295485683165072
8	C11orf57	1	1	0.443120418381226	0.0295505431229778
2	SKOR2	3	4	0.378590732838539	0.0295673745511095
16	FLNB	0	7	0.0232589628477377	0.0295786565109886
4	EOMES	3	0	0.0757102518856612	0.0295811484273201
3	WSCD1	9	7	0.0213232840399857	0.0295853804937747
11	CDH8	5	7	0.192909981775799	0.0295860491824108
21	SLC9A6	2	0	0.0799396681749623	0.0295907171790902
21	GRM4	4	2	0.0572755322937167	0.0295958182957764
8	CNNM1	4	4	0.11790919254466	0.0295964332492226
8	HMGXB4	4	2	0.0390105118789301	0.0295990987458831
5	EP300	3	3	0.174537424329996	0.0296043773504811
3	SCN10A	4	3	0.104394498718273	0.0296130537118578
3	FLNC	6	5	0.0846196632229636	0.0296151405924652
20	TEX14	3	2	0.106773968104463	0.0296161802635362
9	ESYT1	4	2	0.0572755322937167	0.0296240776695452
2	TBC1D23	2	2	0.267607233234446	0.0296262415853864
3	STK25	2	0	0.0799396681749623	0.0296387398650247
19	ELP2	3	0	0.0757102518856612	0.0296556077211808
22	ELP2	3	0	0.0757102518856612	0.0296556077211808
7	STK25	3	0	0.0757102518856612	0.0296558779340133
3	ARL6IP1	2	0	0.0799396681749623	0.0296865095042365
9	ARL6IP1	2	0	0.0799396681749623	0.0296865095042365
12	ACTR2	2	0	0.0799396681749623	0.02968707655607
6	ACTR2	2	0	0.0799396681749623	0.02968707655607
10	EVPL	10	4	0.0312712626820359	0.02969828781728
1	OST4	2	0	0.179175789594986	0.0296998945309177
7	OST4	2	0	0.179175789594986	0.0296998945309177
12	SLC40A1	2	0	0.0799396681749623	0.0297021490497438
6	SLC40A1	2	0	0.0799396681749623	0.0297021490497438
19	HCN3	3	0	0.0757102518856612	0.0297077745634455
7	HCN3	4	0	0.0319535085477812	0.0297077745634455
15	TEK	2	0	0.0799396681749623	0.0297152566617551
21	CYP11A1	3	0	0.0225097780835279	0.0297182711285106
9	CYP11A1	3	0	0.0225097780835279	0.0297182711285106
20	MAST2	5	4	0.0509077140857761	0.0297187048820678
5	GALNT3	2	1	0.160024443779039	0.0297199789093577
8	CD109	5	7	0.192909981775799	0.0297275725278224
15	CDK2	2	0	0.0799396681749623	0.0297438885931156
21	CDK2	2	0	0.0799396681749623	0.0297438885931156
12	KCNC3	3	0	0.0225097780835279	0.0297489983023241
6	KCNC3	3	0	0.0225097780835279	0.0297489983023241
8	CHD5	5	7	0.192909981775799	0.0297618515536457
2	MUC4	7	6	0.0253243952320667	0.0297796789339654
9	CAND1	3	1	0.0710758909261235	0.0297802636583224
13	ESPL1	3	0	0.0757102518856612	0.0297837428025194
16	ESPL1	3	0	0.0757102518856612	0.0297837428025194
1	ESPL1	3	0	0.0757102518856612	0.0297837428025194
4	ESPL1	3	0	0.0757102518856612	0.0297837428025194
11	GSPT2	2	1	0.160024443779039	0.029788264852927
23	GSPT2	2	1	0.160024443779039	0.029788264852927
1	CPEB1	7	2	0.0413874846033175	0.02979596942877
7	ARMC2	10	4	0.0312712626820359	0.0297990155789066
7	KIAA1024	0	7	0.0232589628477377	0.0298123705438117
2	EHF	5	2	0.0134000231038825	0.029812622967058
4	STAC	3	0	0.0757102518856612	0.029812750174757
9	GPRIN1	6	1	0.00263443490631669	0.0298184298630683
9	ARMC2	6	4	0.0352591217369508	0.0298187563889451
12	ABCC8	5	4	0.127700800024635	0.0298192048841205
10	SMARCE1	3	0	0.0757102518856612	0.029822416072208
11	SPATA22	2	2	0.267607233234446	0.0298276340688242
20	SPATA22	2	1	0.160024443779039	0.0298276340688242
23	SPATA22	2	1	0.160024443779039	0.0298276340688242
18	OBSCN	8	9	0.102244732604361	0.0298328652253255
6	OBSCN	8	9	0.102244732604361	0.0298328652253255
20	ITLN1	2	1	0.160024443779039	0.0298344309154616
8	ITLN1	2	1	0.160024443779039	0.0298344309154616
7	HERC6	0	7	0.0232589628477377	0.02984186511849
8	SARDH	5	5	0.134006502987774	0.0298437662616988
1	PITPNA	0	7	0.0232589628477377	0.0298471679135006
7	PITPNA	0	7	0.0232589628477377	0.0298471679135006
14	MAP1LC3A	2	0	0.0641098374585967	0.0298525779058967
17	MAP1LC3A	2	0	0.0641098374585967	0.0298525779058967
20	MAP1LC3A	2	0	0.0641098374585967	0.0298525779058967
23	MAP1LC3A	2	0	0.0641098374585967	0.0298525779058967
15	METTL25	2	0	0.0799396681749623	0.0298533395354019
3	METTL25	2	0	0.0799396681749623	0.0298533395354019
11	GPATCH3	3	1	0.0524416543236321	0.0298567230992615
20	GPATCH3	3	1	0.0524416543236321	0.0298567230992615
23	GPATCH3	3	1	0.0524416543236321	0.0298567230992615
8	GPATCH3	3	1	0.0524416543236321	0.0298567230992615
3	SERTAD2	13	16	0.0580379833548312	0.0298726050044383
9	SERTAD2	13	16	0.0580379833548312	0.0298726050044383
20	TSC1	2	1	0.160024443779039	0.0298913663834748
23	TSC1	2	1	0.160024443779039	0.0298913663834748
9	FAM122B	2	1	0.194799448357831	0.0298959389962083
9	RUFY3	7	2	0.00284399645660909	0.0298963869273237
10	C1orf172	3	0	0.0757102518856612	0.0299086118629903
4	C1orf172	3	0	0.0757102518856612	0.0299086118629903
8	VEGFA	4	4	0.11790919254466	0.0299172332654566
11	C1orf172	2	0	0.0641098374585967	0.0299290872159071
5	C1orf172	2	0	0.0641098374585967	0.0299290872159071
12	PRR7	2	0	0.0799396681749623	0.0299295350439225
4	C16orf62	5	2	0.141016962608704	0.0299324940769566
12	UHMK1	2	0	0.0799396681749623	0.029932764535268
6	UHMK1	2	0	0.0799396681749623	0.029932764535268
12	ISLR2	3	0	0.0225097780835279	0.0299373517717425
24	ISLR2	2	0	0.0799396681749623	0.0299373517717425
20	RTEL1	4	1	0.0162201118030781	0.0299474000732713
21	FNDC5	3	1	0.0710758909261235	0.0299503423531412
24	FNDC5	3	1	0.0710758909261235	0.0299503423531412
13	MYH14	4	0	0.0319535085477812	0.0299527890205621
16	MYH14	4	0	0.0319535085477812	0.0299527890205621
1	PPM1L	10	2	0.00576493560157485	0.0299693963208198
7	PPM1L	10	2	0.00576493560157485	0.0299693963208198
2	NFKB1	7	6	0.0253243952320667	0.0299972284553795
12	SAC3D1	2	0	0.0799396681749623	0.0300167161126345
9	SAC3D1	2	0	0.0799396681749623	0.0300167161126345
6	CENPP	2	0	0.0799396681749623	0.0300208982288521
23	KIF1C	3	2	0.106773968104463	0.0300320129108301
10	DDX1	3	0	0.0757102518856612	0.030045550652403
4	GABRA2	3	0	0.0757102518856612	0.0300592243725455
12	EFHB	3	2	0.140902705528139	0.0300600811310364
1	GALNT16	8	2	0.0217370694996369	0.0300724771819812
19	NUP153	0	7	0.0232589628477377	0.0300785347285574
22	NUP153	0	7	0.0232589628477377	0.0300785347285574
19	AJUBA	3	0	0.0757102518856612	0.0300953425369183
22	AJUBA	3	0	0.0757102518856612	0.0300953425369183
15	KIFAP3	2	0	0.0799396681749623	0.0300969479636009
18	KIFAP3	2	0	0.0799396681749623	0.0300969479636009
21	KIFAP3	2	0	0.0799396681749623	0.0300969479636009
24	KIFAP3	2	0	0.0799396681749623	0.0300969479636009
11	TGFB1	2	2	0.267607233234446	0.0301068807775718
2	DMRTC2	3	0	0.0161525342983755	0.030118941739066
15	FAM107B	2	0	0.0799396681749623	0.0301264093897658
18	FAM107B	2	0	0.0799396681749623	0.0301264093897658
24	FAM107B	2	0	0.0799396681749623	0.0301264093897658
5	KCNA3	2	1	0.160024443779039	0.0301334266712647
21	EFR3A	3	1	0.0710758909261235	0.0301381459692656
7	PDCD2	3	0	0.0757102518856612	0.0301387951187553
13	WDR78	3	0	0.0757102518856612	0.0301428622842637
4	AXIN2	6	1	0.0462637282133709	0.0301433151652656
12	ANO6	5	3	0.0451027099665978	0.0301442317996571
9	NCKAP1	5	0	0.00177017195546671	0.0301499733380021
20	TRIM13	2	0	0.0641098374585967	0.0301572839305883
11	CCL21	2	0	0.0641098374585967	0.0301589343589781
20	CCL21	2	0	0.0641098374585967	0.0301589343589781
23	CCL21	2	0	0.0641098374585967	0.0301589343589781
2	SPESP1	0	7	0.20117644319095	0.030163960284319
8	SPESP1	0	7	0.20117644319095	0.030163960284319
2	KCNQ3	6	6	0.085868851330861	0.0301796487381265
15	ABCB5	2	0	0.0799396681749623	0.0301952187275224
18	ABCB5	2	0	0.0799396681749623	0.0301952187275224
9	DLK1	2	0	0.0799396681749623	0.0302142603698985
1	METTL5	2	0	0.179175789594986	0.0302240598069927
7	METTL5	2	0	0.179175789594986	0.0302240598069927
9	SPEF1	2	0	0.0799396681749623	0.0302307929004136
2	C15orf32	2	0	0.0641098374585967	0.030230817434658
8	C15orf32	2	0	0.0641098374585967	0.030230817434658
2	KATNAL2	1	0	0.253615127919911	0.0302359320568058
5	FGF20	2	0	0.0641098374585967	0.0302457271614129
7	RPA2	3	0	0.0757102518856612	0.0302583983023971
10	ARHGEF25	0	7	0.0232589628477377	0.0302729927235813
12	MYOF	4	2	0.0572755322937167	0.0302758662639118
10	ARHGAP1	3	0	0.0757102518856612	0.0302804528287632
2	CACNB4	8	10	0.0949625594709933	0.0302828974586988
8	CACNB4	8	10	0.0949625594709933	0.0302828974586988
3	DYDC1	1	0	0.283119658119658	0.0302864019415417
9	DYDC1	1	0	0.283119658119658	0.0302864019415417
10	CNTN3	0	7	0.0232589628477377	0.0302933933896073
19	CNTN3	0	7	0.0232589628477377	0.0302933933896073
22	CNTN3	0	7	0.0232589628477377	0.0302933933896073
7	CNTN3	0	7	0.0232589628477377	0.0302933933896073
14	ACSL4	2	0	0.0641098374585967	0.0302989819147961
20	ACSL4	2	0	0.0641098374585967	0.0302989819147961
2	ACSL4	2	0	0.0641098374585967	0.0302989819147961
8	ACSL4	2	0	0.0641098374585967	0.0302989819147961
11	MYOC	2	1	0.160024443779039	0.0303085329089116
11	TOX	4	4	0.11790919254466	0.0303141512373154
20	SLCO6A1	2	1	0.160024443779039	0.0303146739256689
8	SLCO6A1	2	1	0.160024443779039	0.0303146739256689
7	RLIM	3	0	0.0757102518856612	0.0303207677532291
2	UXS1	4	0	0.00405616095662332	0.03033136926964
6	CDH4	3	1	0.0710758909261235	0.0303388616714084
12	PPAPDC2	1	0	0.283119658119658	0.0303388664770328
6	PPAPDC2	1	0	0.283119658119658	0.0303388664770328
12	LRFN5	2	0	0.0799396681749623	0.0303431373361728
3	LRFN5	2	0	0.0799396681749623	0.0303431373361728
6	LRFN5	2	0	0.0799396681749623	0.0303431373361728
9	LRFN5	2	0	0.0799396681749623	0.0303431373361728
4	PKDCC	3	0	0.0757102518856612	0.0303536253129961
14	SCAP	2	0	0.0641098374585967	0.0303612580951389
17	SCAP	2	0	0.0641098374585967	0.0303612580951389
5	SCAP	2	0	0.0641098374585967	0.0303612580951389
19	GHR	1	9	0.0510632790752701	0.0303696222343929
24	DLK2	2	0	0.0799396681749623	0.0303836398083381
1	HMGA2	7	10	1	0.0304039153934341
7	HMGA2	7	10	1	0.0304039153934341
11	C17orf67	1	0	0.253615127919911	0.0304113130541954
11	FLRT1	1	0	0.253615127919911	0.0304113130541954
11	SLC2A2	1	0	0.253615127919911	0.0304113130541954
11	SWI5	1	0	0.253615127919911	0.0304113130541954
14	DTX1	1	0	0.253615127919911	0.0304113130541954
14	TRIM72	1	0	0.253615127919911	0.0304113130541954
17	DTX1	1	0	0.253615127919911	0.0304113130541954
17	TRIM72	1	0	0.253615127919911	0.0304113130541954
20	C17orf67	1	0	0.253615127919911	0.0304113130541954
20	SLC2A2	1	0	0.253615127919911	0.0304113130541954
20	SWI5	1	0	0.253615127919911	0.0304113130541954
23	C17orf67	1	0	0.253615127919911	0.0304113130541954
23	FLRT1	1	0	0.253615127919911	0.0304113130541954
23	RPL29	1	0	0.253615127919911	0.0304113130541954
23	SLC2A2	1	0	0.253615127919911	0.0304113130541954
23	SWI5	1	0	0.253615127919911	0.0304113130541954
26	ANKRD26	1	0	0.253615127919911	0.0304113130541954
26	TRIM72	1	0	0.253615127919911	0.0304113130541954
2	DYNLT1	1	0	0.253615127919911	0.0304113130541954
8	SWI5	1	0	0.253615127919911	0.0304113130541954
3	CNTNAP1	4	2	0.0572755322937167	0.0304374600074348
2	SLC4A8	5	4	0.0509077140857761	0.0304520108542932
8	SLC4A8	5	4	0.0509077140857761	0.0304520108542932
9	DPP4	6	6	0.109446266061583	0.030452323061762
3	WDFY2	1	11	0.195749907996225	0.0304535774781825
9	WDFY2	1	11	0.195749907996225	0.0304535774781825
15	LIFR	3	0	0.0225097780835279	0.030454609306902
11	ZNF273	2	1	0.160024443779039	0.0304563434747327
23	ZNF273	2	1	0.160024443779039	0.0304563434747327
7	MDM1	8	2	0.0217370694996369	0.0304598051244066
15	ASB14	2	0	0.0799396681749623	0.0304616141243736
18	ASB14	2	0	0.0799396681749623	0.0304616141243736
3	ASB14	3	0	0.0225097780835279	0.0304616141243736
6	ASB14	3	0	0.0225097780835279	0.0304616141243736
3	NBEAL2	6	5	0.0846196632229636	0.0304713723093719
20	PGD	3	1	0.0524416543236321	0.0304762500299829
4	TTC29	4	1	0.169142584966479	0.0304822772322447
1	HMGCL	3	0	0.0757102518856612	0.0304908645735857
7	HMGCL	3	0	0.0757102518856612	0.0304908645735857
1	CASP10	3	1	0.316989644872981	0.0305063887808191
7	CASP10	3	1	0.316989644872981	0.0305063887808191
10	COL8A2	3	0	0.0757102518856612	0.0305166146717361
4	COL8A2	3	0	0.0757102518856612	0.0305166146717361
21	NUCB1	3	2	0.140902705528139	0.0305167164513115
24	NUCB1	3	2	0.140902705528139	0.0305167164513115
12	SYT10	2	1	0.194799448357831	0.0305244073968589
21	SYT10	2	1	0.194799448357831	0.0305244073968589
24	SYT10	2	1	0.194799448357831	0.0305244073968589
23	SEZ6L	2	0	0.0641098374585967	0.0305261611005785
20	YBX1	2	1	0.160024443779039	0.0305333980493808
23	YBX1	2	1	0.160024443779039	0.0305333980493808
3	SCAP	4	2	0.0572755322937167	0.0305369986210027
11	APOBR	2	0	0.0641098374585967	0.0305392952859066
23	APOBR	2	0	0.0641098374585967	0.0305392952859066
3	TMSB10	2	0	0.0799396681749623	0.0305511404546569
21	GART	2	0	0.0799396681749623	0.0305532345081619
6	OTP	2	0	0.0799396681749623	0.0305593559955358
19	RTEL1	6	1	0.0462637282133709	0.0305752056731307
12	GPD1	2	1	0.194799448357831	0.0305815289808938
21	GPD1	2	0	0.0799396681749623	0.0305815289808938
24	GPD1	2	0	0.0799396681749623	0.0305815289808938
2	GALM	2	2	0.267607233234446	0.0305818213365345
14	BICC1	2	1	0.160024443779039	0.0306033517877452
11	MNT	4	4	0.11790919254466	0.0306062015320173
7	EML3	7	5	0.379198343853497	0.0306080736635535
8	CASK	5	4	0.0509077140857761	0.0306209371109307
12	ARHGAP15	14	14	0.0170280073580906	0.0306307165011763
6	ARHGAP15	14	14	0.0170280073580906	0.0306307165011763
7	NR2C1	3	0	0.0757102518856612	0.0306336603586694
19	ANKHD1	0	7	0.0232589628477377	0.0306413830991667
15	CDC42BPG	4	2	0.0572755322937167	0.0306476686854699
1	ZAN	3	0	0.0757102518856612	0.0306621987884712
1	ACSBG1	4	1	0.169142584966479	0.0306691999203723
8	ZNF493	2	1	0.160024443779039	0.0306755272626422
6	CAPN12	2	0	0.0799396681749623	0.0306784192420595
2	KHDRBS1	5	3	0.0284064679466607	0.0306830634315279
20	UCHL5	3	2	0.106773968104463	0.0306940393592548
2	ALG8	2	2	0.267607233234446	0.030699596137846
10	TMEM101	6	1	0.0462637282133709	0.0307020520702069
7	TMEM101	6	1	0.0462637282133709	0.0307020520702069
14	TMEM67	3	1	0.0524416543236321	0.030709241564895
17	TMEM67	3	1	0.0524416543236321	0.030709241564895
2	TMEM67	3	1	0.0524416543236321	0.030709241564895
5	TMEM67	3	1	0.0524416543236321	0.030709241564895
6	RELN	6	7	0.210595158806908	0.0307209675327795
10	RETSAT	3	0	0.0757102518856612	0.0307239045364835
19	RETSAT	3	0	0.0757102518856612	0.0307239045364835
22	RETSAT	3	0	0.0757102518856612	0.0307239045364835
2	PAK7	4	4	0.11790919254466	0.0307351620732921
12	EMC9	2	0	0.0799396681749623	0.0307385645027684
12	TRIM65	2	0	0.0799396681749623	0.0307385645027684
21	TRIM65	2	0	0.0799396681749623	0.0307385645027684
24	TRIM65	2	0	0.0799396681749623	0.0307385645027684
6	EMC9	2	0	0.0799396681749623	0.0307385645027684
11	MED20	2	0	0.0641098374585967	0.030740675882733
23	MED20	2	0	0.0641098374585967	0.030740675882733
2	DTX1	3	1	0.0524416543236321	0.0307478523354026
18	RBBP8	3	0	0.0225097780835279	0.0307541439991254
6	RBBP8	4	1	0.0245246811914468	0.0307541439991254
8	EIF6	4	1	0.0162201118030781	0.0307658275591794
2	STEAP2	2	2	0.267607233234446	0.0307706366985443
8	STEAP2	2	2	0.267607233234446	0.0307706366985443
11	BRAF	2	0	0.0641098374585967	0.0307713368491074
5	BRAF	2	0	0.0641098374585967	0.0307713368491074
15	KIF5B	2	0	0.0799396681749623	0.0307773269336928
18	KIF5B	2	0	0.0799396681749623	0.0307773269336928
1	GSTO1	4	0	0.0319535085477812	0.030816122390812
15	SRBD1	2	0	0.0799396681749623	0.0308208499593149
18	SRBD1	2	0	0.0799396681749623	0.0308208499593149
10	OR4D9	3	0	0.0757102518856612	0.0308221251281113
19	OR4D9	3	0	0.0757102518856612	0.0308221251281113
22	OR4D9	3	0	0.0757102518856612	0.0308221251281113
7	OR4D9	3	0	0.0757102518856612	0.0308221251281113
3	GPD2	6	3	0.018421405028344	0.0308252264920387
10	ST3GAL4	3	0	0.0757102518856612	0.0308263449472829
4	ANKS1B	9	5	0.108106945107017	0.0308408259427471
2	OCA2	3	1	0.0524416543236321	0.0308467491720097
3	RAP1A	5	12	1	0.0308567858972456
9	RAP1A	5	12	1	0.0308567858972456
7	UQCRC1	6	2	0.0773344430919609	0.0308666272300872
10	LRTOMT	0	8	0.0240476918560949	0.030876151828477
11	FSTL1	3	3	0.174537424329996	0.0308780627703448
5	FSTL1	3	3	0.174537424329996	0.0308780627703448
3	PPP1R16B	0	13	0.0248864504533172	0.0308899190326928
21	FAM19A1	2	0	0.0799396681749623	0.0308995122798795
24	FAM19A1	2	0	0.0799396681749623	0.0308995122798795
7	CALCOCO2	0	7	0.0232589628477377	0.0309107170369904
4	PTPRO	9	4	0.0862351541329444	0.0309121553378049
10	GRHL2	3	1	0.316989644872981	0.0309207551082057
4	GRHL2	3	1	0.316989644872981	0.0309207551082057
14	SREK1	2	1	0.160024443779039	0.0309244051368491
17	SREK1	2	1	0.160024443779039	0.0309244051368491
2	RGS9	4	5	0.242421139674541	0.030931962143471
8	RGS9	4	5	0.242421139674541	0.030931962143471
5	HNRNPM	2	0	0.0641098374585967	0.0309338806658994
4	GNPTAB	2	0	0.179175789594986	0.0309435983204503
15	INO80E	2	0	0.0799396681749623	0.0309468737538774
18	INO80E	2	0	0.0799396681749623	0.0309468737538774
21	INO80E	2	0	0.0799396681749623	0.0309468737538774
24	INO80E	2	0	0.0799396681749623	0.0309468737538774
7	OLIG3	1	6	0.249340765454958	0.0309470485107766
8	DTHD1	4	4	0.11790919254466	0.0309483081616761
14	CD38	2	1	0.160024443779039	0.0309537546493972
17	CD38	2	1	0.160024443779039	0.0309537546493972
10	C10orf11	18	15	0.157097637105822	0.0309571474451101
11	TCF7L2	8	15	0.330863700384204	0.0309678835820871
21	ERAL1	2	0	0.0799396681749623	0.0309744363600745
9	ERAL1	3	0	0.0225097780835279	0.0309744363600745
13	DOCK1	3	0	0.0757102518856612	0.0309774594618826
16	DOCK1	3	0	0.0757102518856612	0.0309774594618826
3	KCNAB1	11	12	0.0571562174763478	0.0309788238897385
19	MYO3A	3	0	0.0757102518856612	0.0310055915442479
22	MYO3A	3	0	0.0757102518856612	0.0310055915442479
2	SAP30BP	3	3	0.174537424329996	0.0310141734056559
8	SAP30BP	3	3	0.174537424329996	0.0310141734056559
12	NWD1	3	1	0.0710758909261235	0.0310150462708359
24	NWD1	3	1	0.0710758909261235	0.0310150462708359
1	ZDHHC14	6	3	0.179881547453733	0.0310175955644599
7	ZDHHC14	6	3	0.179881547453733	0.0310175955644599
2	OAF	2	1	0.160024443779039	0.031023880769442
2	TOB2	3	2	0.106773968104463	0.0310329110413825
14	EP300	3	3	0.174537424329996	0.0310439110425689
1	CNDP1	3	0	0.0757102518856612	0.0310443920080218
11	RFPL1	2	0	0.0641098374585967	0.031067834341074
14	RFPL1	2	0	0.0641098374585967	0.031067834341074
17	RFPL1	2	0	0.0641098374585967	0.031067834341074
20	RFPL1	2	0	0.0641098374585967	0.031067834341074
23	RFPL1	2	0	0.0641098374585967	0.031067834341074
26	RFPL1	2	0	0.0641098374585967	0.031067834341074
2	RFPL1	2	0	0.0641098374585967	0.031067834341074
5	RFPL1	2	0	0.0641098374585967	0.031067834341074
8	RFPL1	2	0	0.0641098374585967	0.031067834341074
2	FAN1	3	3	0.174537424329996	0.0310765057391853
5	FAN1	3	1	0.0524416543236321	0.0310765057391853
2	CRYZ	2	1	0.160024443779039	0.0310790674943863
8	CRYZ	2	1	0.160024443779039	0.0310790674943863
4	HOXC8	3	0	0.0757102518856612	0.0310868903179458
7	MTPN	7	3	0.106789259562328	0.0310869909370628
14	CCDC105	2	1	0.160024443779039	0.0310914838243983
17	CCDC105	2	1	0.160024443779039	0.0310914838243983
5	CCDC105	2	1	0.160024443779039	0.0310914838243983
9	RANBP2	5	3	0.0451027099665978	0.0310937395682108
1	NAA25	3	0	0.0757102518856612	0.0310968848580019
7	NAA25	3	0	0.0757102518856612	0.0310968848580019
11	HP	2	0	0.0641098374585967	0.0311017980189616
20	HP	2	0	0.0641098374585967	0.0311017980189616
23	HP	2	0	0.0641098374585967	0.0311017980189616
8	HP	2	0	0.0641098374585967	0.0311017980189616
4	GRIN2A	9	5	0.108106945107017	0.0311025925985232
20	CERS4	2	1	0.160024443779039	0.031102928097592
8	CERS4	2	1	0.160024443779039	0.031102928097592
12	TMEM246	2	0	0.0799396681749623	0.0311109230727263
24	TMEM246	2	0	0.0799396681749623	0.0311109230727263
13	CD101	3	0	0.0757102518856612	0.031129829990791
16	CD101	3	0	0.0757102518856612	0.031129829990791
4	CD101	3	0	0.0757102518856612	0.031129829990791
21	ARID2	5	2	0.0219363074752996	0.0311306121934193
1	ATP2A3	7	1	0.0120682852920432	0.0311388521290707
4	NID2	3	0	0.0757102518856612	0.0311477618138286
1	NUFIP2	7	3	0.106789259562328	0.0311695700933162
19	TACC2	7	3	0.106789259562328	0.0311771109029017
12	PDE4DIP	2	0	0.0799396681749623	0.0311793039651129
21	PDE4DIP	2	0	0.0799396681749623	0.0311793039651129
24	PDE4DIP	2	0	0.0799396681749623	0.0311793039651129
3	SCO1	3	0	0.0225097780835279	0.0311920805390797
24	SPEN	4	3	0.104394498718273	0.0311949795336667
3	TEN1	2	0	0.0799396681749623	0.0311977005445138
11	DLL1	2	2	0.267607233234446	0.0312020935373891
5	DLL1	2	2	0.267607233234446	0.0312020935373891
3	KCTD15	0	11	0.0401494229454086	0.0312113471558969
7	SLC6A15	0	7	0.0232589628477377	0.031220734851439
1	PSD	6	4	0.338485460437487	0.0312257543393055
11	C7orf57	2	0	0.0641098374585967	0.0312279545649055
23	C7orf57	2	0	0.0641098374585967	0.0312279545649055
21	ABCC5	3	2	0.140902705528139	0.0312327281161213
1	RNF103	1	0	0.423539518900344	0.0312395741305362
12	SETD2	5	1	0.00814925564031181	0.0312486304946365
6	FNDC3B	4	3	0.104394498718273	0.0312535889886002
10	C1orf141	3	0	0.0757102518856612	0.0312556819259806
22	C1orf141	3	0	0.0757102518856612	0.0312556819259806
8	CCDC173	2	2	0.267607233234446	0.0312608119594174
1	ORMDL1	3	1	0.316989644872981	0.0312776355685593
7	ORMDL1	3	1	0.316989644872981	0.0312776355685593
14	CCDC85C	2	0	0.0641098374585967	0.0312902273733042
17	CCDC85C	2	0	0.0641098374585967	0.0312902273733042
6	PDE7B	4	3	0.104394498718273	0.031295264231435
3	MXD1	4	4	0.23261647426555	0.0312954064485267
3	RRAD	2	0	0.0799396681749623	0.0312983306014328
21	SI	6	5	0.0846196632229636	0.031306734124206
9	SI	6	5	0.0846196632229636	0.031306734124206
18	GRHL2	2	0	0.0799396681749623	0.0313100509230494
24	GRHL2	2	0	0.0799396681749623	0.0313100509230494
1	LZTS2	5	1	0.0888109098757881	0.0313141203988042
10	TLR6	2	0	0.179175789594986	0.031315700499656
19	TLR6	2	0	0.179175789594986	0.031315700499656
22	TLR6	2	0	0.179175789594986	0.031315700499656
7	TLR6	2	0	0.179175789594986	0.031315700499656
4	ANKRD50	3	0	0.0757102518856612	0.0313273846656145
6	EXTL3	2	1	0.194799448357831	0.0313274658269417
13	FMN2	0	7	0.0232589628477377	0.0313300995304134
7	DTX4	7	3	0.106789259562328	0.0313315603208662
11	ILVBL	3	2	0.106773968104463	0.0313416706384235
20	ILVBL	3	2	0.106773968104463	0.0313416706384235
23	ILVBL	3	2	0.106773968104463	0.0313416706384235
27	APOB	3	1	0.0710758909261235	0.0313429147392287
12	FKBP6	2	0	0.0799396681749623	0.0313554973400142
21	FKBP6	2	0	0.0799396681749623	0.0313554973400142
24	FKBP6	2	0	0.0799396681749623	0.0313554973400142
9	FKBP6	2	0	0.0799396681749623	0.0313554973400142
1	FOXRED2	3	0	0.0757102518856612	0.0313564987848124
7	FOXRED2	3	0	0.0757102518856612	0.0313564987848124
8	HEBP2	4	2	0.0390105118789301	0.0313597296255526
15	GIPC3	2	0	0.0799396681749623	0.0313628121497881
15	POLR2F	2	0	0.0799396681749623	0.0313628121497881
18	GIPC3	2	0	0.0799396681749623	0.0313628121497881
6	GIPC3	2	0	0.0799396681749623	0.0313628121497881
1	SLC9A4	4	1	0.169142584966479	0.03137644548011
8	ZNF653	1	4	1	0.0313792423388036
11	PALLD	3	2	0.106773968104463	0.0313795999771797
9	FAM198B	4	1	0.0245246811914468	0.0313829846098322
1	WDR91	4	4	0.728322988144495	0.0313874106338193
9	PEX14	2	16	0.118628539065313	0.0313945807586539
16	PIK3CG	4	1	0.169142584966479	0.0314009465820058
22	PIK3CG	4	1	0.169142584966479	0.0314009465820058
11	CALHM1	2	1	0.160024443779039	0.0314050113225827
2	CALHM1	2	1	0.160024443779039	0.0314050113225827
5	CALHM1	2	1	0.160024443779039	0.0314050113225827
8	CALHM1	2	1	0.160024443779039	0.0314050113225827
9	ZNF703	6	4	0.0352591217369508	0.0314058861251756
12	TEX22	2	0	0.0799396681749623	0.0314099780723887
15	TEX22	2	0	0.0799396681749623	0.0314099780723887
18	TEX22	2	0	0.0799396681749623	0.0314099780723887
21	TEX22	2	0	0.0799396681749623	0.0314099780723887
24	TEX22	2	0	0.0799396681749623	0.0314099780723887
3	TEX22	3	0	0.0225097780835279	0.0314099780723887
6	TEX22	2	0	0.0799396681749623	0.0314099780723887
9	TEX22	3	0	0.0225097780835279	0.0314099780723887
2	JOSD2	2	0	0.0641098374585967	0.0314132212435378
8	JOSD2	2	0	0.0641098374585967	0.0314132212435378
13	ZGPAT	3	0	0.0757102518856612	0.0314192416835253
16	ZGPAT	3	0	0.0757102518856612	0.0314192416835253
1	ZGPAT	3	0	0.0757102518856612	0.0314192416835253
4	ZGPAT	3	0	0.0757102518856612	0.0314192416835253
14	SKOR2	2	2	0.267607233234446	0.0314257234648496
2	SDCBP2	2	3	0.605592433528531	0.031426570428088
8	SDCBP2	2	3	0.605592433528531	0.031426570428088
10	CUX2	15	10	0.0998756781032646	0.031427010197568
11	NIN	5	6	0.158378867540005	0.0314351059243593
9	ICK	4	1	0.0245246811914468	0.0314388558280509
3	SPIN1	2	0	0.0799396681749623	0.0314407680684434
9	SPIN1	2	0	0.0799396681749623	0.0314407680684434
8	TLN2	15	23	0.054961164766737	0.0314409831473979
9	SFMBT2	0	6	0.192146475055282	0.0314424013241837
21	C5orf51	2	0	0.0799396681749623	0.0314446975688738
3	FGA	2	0	0.0799396681749623	0.0314446975688738
8	GC	2	1	0.160024443779039	0.0314446982455377
3	TDRD15	2	0	0.0799396681749623	0.0314468965419145
15	PRG4	2	0	0.0799396681749623	0.0314525083411061
17	FAM92A1	2	0	0.0641098374585967	0.0314557861946581
3	WFDC1	2	0	0.0799396681749623	0.0314613369246539
6	PRRC2B	4	1	0.0245246811914468	0.0314635031271313
12	KRBOX1	1	0	0.283119658119658	0.031463759625297
6	KRBOX1	1	0	0.283119658119658	0.031463759625297
3	VASN	4	0	0.00632107380266272	0.0314809981119077
9	VASN	4	0	0.00632107380266272	0.0314809981119077
15	ORC5	2	0	0.0799396681749623	0.031483982327227
18	ORC5	2	0	0.0799396681749623	0.031483982327227
6	ORC5	2	0	0.0799396681749623	0.031483982327227
2	ZNF543	3	0	0.0161525342983755	0.0315053655561206
15	GAPVD1	2	0	0.0799396681749623	0.0315059942606464
18	GAPVD1	2	0	0.0799396681749623	0.0315059942606464
12	SRCRB4D	4	3	0.104394498718273	0.0315103396437215
24	SRCRB4D	4	3	0.104394498718273	0.0315103396437215
8	CPEB1	4	3	0.07315783024566	0.0315135840130109
2	CD79A	2	0	0.0641098374585967	0.0315142510796701
8	CD79A	2	0	0.0641098374585967	0.0315142510796701
9	PKNOX2	6	22	0.524996248217992	0.0315145616125694
21	ALDH16A1	3	2	0.140902705528139	0.0315196483084028
2	SMYD4	3	3	0.174537424329996	0.03152077963046
8	SMYD4	3	3	0.174537424329996	0.03152077963046
13	FAM8A1	3	0	0.0757102518856612	0.0315333961425234
16	FAM8A1	3	0	0.0757102518856612	0.0315333961425234
1	FAM8A1	3	0	0.0757102518856612	0.0315333961425234
25	FAM8A1	3	0	0.0757102518856612	0.0315333961425234
4	FAM8A1	3	0	0.0757102518856612	0.0315333961425234
8	XPOT	3	3	0.174537424329996	0.0315363620004346
12	TMSB10	2	0	0.0799396681749623	0.0315364225577879
15	SF3B1	2	0	0.0799396681749623	0.0315428255345481
18	SF3B1	2	0	0.0799396681749623	0.0315428255345481
6	SF3B1	2	0	0.0799396681749623	0.0315428255345481
5	KIF6	3	6	0.699880811179217	0.0315434916024843
3	USP9X	2	0	0.0799396681749623	0.0315505770930797
6	USP9X	2	0	0.0799396681749623	0.0315505770930797
9	USP2	6	4	0.0352591217369508	0.0315561082515572
6	DNM2	2	0	0.0799396681749623	0.0315601682750443
2	IAH1	2	1	0.160024443779039	0.0315610557347097
8	IAH1	2	1	0.160024443779039	0.0315610557347097
4	EIF2B4	3	0	0.0757102518856612	0.0315621634706982
6	ARID5B	6	6	0.109446266061583	0.0315640533444431
21	IQGAP3	5	5	0.156818013381163	0.0315725193457352
9	ATP2A3	4	2	0.0572755322937167	0.0315737502441766
7	EML6	18	9	0.0163778859557489	0.0315753715794764
2	FAM193B	4	3	0.07315783024566	0.0315772674764732
8	CRYM	1	2	1	0.031577632582602
7	HOXB6	5	6	1	0.0315933207146745
3	NAPEPLD	3	1	0.0710758909261235	0.0316112287936784
9	NAPEPLD	3	1	0.0710758909261235	0.0316112287936784
19	C10orf76	3	0	0.0757102518856612	0.0316114760103703
22	SH3RF1	3	0	0.0757102518856612	0.0316184286330965
11	PIANP	2	2	0.267607233234446	0.0316345795627145
13	MICU3	3	0	0.0757102518856612	0.0316402385936184
16	MICU3	3	0	0.0757102518856612	0.0316402385936184
21	NAV2	0	8	0.1140328967622	0.0316407411340974
3	CACNG6	3	0	0.0225097780835279	0.0316424163199856
19	MPDZ	11	6	0.0818409592175923	0.0316594822424728
10	PCSK6	8	3	0.0620289042100173	0.0317032526218417
1	FKBP1A	6	1	0.0462637282133709	0.0317086986965384
7	FKBP1A	6	1	0.0462637282133709	0.0317086986965384
9	FFAR4	2	1	0.194799448357831	0.0317095788953447
3	NID2	5	3	0.0451027099665978	0.0317379118805127
14	DLC1	3	1	0.0524416543236321	0.0317441756702313
17	DLC1	3	1	0.0524416543236321	0.0317441756702313
11	GPR108	1	0	0.253615127919911	0.0317456289326813
3	CCDC130	3	1	0.0710758909261235	0.0317540714292554
4	KCNH8	3	0	0.0757102518856612	0.0317732292616169
10	SOGA1	3	13	0.0729446987554374	0.0317744710316771
7	DUOXA1	2	1	0.577305425211903	0.0317781063911752
2	FAM193A	5	4	0.0509077140857761	0.0317823643483861
8	CADPS2	4	7	0.483988901939904	0.0317903158023811
11	ZBTB7A	3	1	0.0524416543236321	0.0317925323533506
5	ZBTB7A	3	1	0.0524416543236321	0.0317925323533506
14	TRAPPC12	2	1	0.160024443779039	0.0318015860023681
17	TRAPPC12	2	1	0.160024443779039	0.0318015860023681
5	TRAPPC12	2	1	0.160024443779039	0.0318015860023681
3	DLK2	5	4	0.127700800024635	0.0318112116297572
5	HCN1	2	1	0.160024443779039	0.0318470870972526
7	ABHD14B	3	0	0.0757102518856612	0.031855921758925
1	ARHGEF40	9	1	0.00261819188956685	0.0318702489482619
4	ARHGEF40	5	1	0.0888109098757881	0.0318702489482619
20	MROH7	5	6	0.158378867540005	0.031875239950335
13	SPEF2	3	0	0.0757102518856612	0.0318809170732055
20	GALNT9	3	1	0.0524416543236321	0.031906735686691
9	KCNA3	0	8	0.1140328967622	0.0319077944428543
27	NOSIP	2	0	0.0799396681749623	0.0319113576070988
15	MAGI2	3	0	0.0225097780835279	0.0319174790201466
18	MAGI2	3	0	0.0225097780835279	0.0319174790201466
20	APOB	7	9	0.141225757769951	0.0319223622449562
14	AREL1	2	0	0.0641098374585967	0.0319307551423263
17	AREL1	2	0	0.0641098374585967	0.0319307551423263
11	CPEB2	3	2	0.106773968104463	0.0319411837966882
23	CPEB2	3	2	0.106773968104463	0.0319411837966882
12	DDX21	2	0	0.0799396681749623	0.0319448084616128
21	DDX21	2	0	0.0799396681749623	0.0319448084616128
24	DDX21	2	0	0.0799396681749623	0.0319448084616128
20	MZT2A	2	1	0.160024443779039	0.0319517407786192
10	SEC14L2	3	0	0.0757102518856612	0.0319550525215825
22	SEC14L2	3	0	0.0757102518856612	0.0319550525215825
12	ZNF157	2	0	0.0799396681749623	0.0319600501787955
9	ZNF157	2	0	0.0799396681749623	0.0319600501787955
12	ELF4	2	0	0.0799396681749623	0.0319618435769287
6	ELF4	2	0	0.0799396681749623	0.0319618435769287
19	AMOTL2	3	0	0.0757102518856612	0.0319667416344646
12	POU2AF1	2	0	0.0799396681749623	0.0319730722666488
6	POU2AF1	2	0	0.0799396681749623	0.0319730722666488
9	ZMYM4	7	5	0.0454091200619039	0.0319787426930524
14	WDR78	2	0	0.0641098374585967	0.0319907777780828
10	AFF1	6	1	0.0462637282133709	0.0319917703529583
2	ARHGAP40	2	0	0.0641098374585967	0.0319925076386137
8	TDP1	4	3	0.07315783024566	0.0319986077737785
2	ABHD5	2	2	0.267607233234446	0.0319997331796202
8	ABHD5	2	2	0.267607233234446	0.0319997331796202
1	MNX1	5	3	0.294591020727594	0.0320071939443468
15	MYO3A	2	0	0.0799396681749623	0.0320072514321273
18	MYO3A	2	0	0.0799396681749623	0.0320072514321273
7	PEG10	0	7	0.0232589628477377	0.0320156210371544
2	CPT1B	2	0	0.0641098374585967	0.0320396180415829
5	CPT1B	2	0	0.0641098374585967	0.0320396180415829
11	SDHA	2	0	0.0641098374585967	0.0320410341950189
20	SDHA	2	0	0.0641098374585967	0.0320410341950189
23	SDHA	2	0	0.0641098374585967	0.0320410341950189
8	SDHA	2	0	0.0641098374585967	0.0320410341950189
10	NADSYN1	6	1	0.0462637282133709	0.0320459506979237
22	NADSYN1	6	1	0.0462637282133709	0.0320459506979237
4	NYAP2	3	0	0.0757102518856612	0.0320496317015429
9	SEMA5A	5	6	0.309240360639086	0.0320515686231482
2	ZNF442	2	1	0.160024443779039	0.0320523371603069
15	COL19A1	2	0	0.0799396681749623	0.0320801578771797
18	COL19A1	2	0	0.0799396681749623	0.0320801578771797
3	RNF149	2	0	0.0799396681749623	0.0320801578771797
9	RNF149	2	0	0.0799396681749623	0.0320801578771797
10	ZNF335	10	5	0.0668797809516249	0.032093736472777
19	ZNF335	10	5	0.0668797809516249	0.032093736472777
22	ZNF335	10	5	0.0668797809516249	0.032093736472777
2	TBC1D19	2	0	0.0641098374585967	0.0320998647388611
8	TBC1D19	2	0	0.0641098374585967	0.0320998647388611
11	ZNF839	3	1	0.0524416543236321	0.0321058967437343
23	ZNF839	3	1	0.0524416543236321	0.0321058967437343
5	PPP2R1B	3	3	0.174537424329996	0.0321110753827569
20	TMEM194B	2	0	0.0641098374585967	0.0321114519591174
23	TMEM194B	2	0	0.0641098374585967	0.0321114519591174
1	FOXN3	19	15	0.114943827217757	0.0321119362986971
19	ISYNA1	3	0	0.0757102518856612	0.0321181817761694
7	ISYNA1	3	0	0.0757102518856612	0.0321181817761694
1	CPT2	4	2	0.249085881289455	0.0321272662895449
12	ADORA3	2	0	0.0799396681749623	0.0321422182004238
3	LRRC29	2	1	0.194799448357831	0.032145197701467
13	WDR90	3	0	0.0757102518856612	0.0321521706809873
16	WDR90	3	0	0.0757102518856612	0.0321521706809873
4	WDR90	3	0	0.0757102518856612	0.0321521706809873
3	ARL6	2	0	0.0799396681749623	0.0321609403295076
9	ARL6	2	0	0.0799396681749623	0.0321609403295076
11	SBSN	2	1	0.160024443779039	0.0321671112939006
7	TIMM10	4	0	0.0319535085477812	0.0321836929186432
15	SUCLG2	2	0	0.0799396681749623	0.0322041939830065
18	SUCLG2	2	0	0.0799396681749623	0.0322041939830065
24	SUCLG2	2	0	0.0799396681749623	0.0322041939830065
2	EMB	2	1	0.160024443779039	0.0322071891445687
10	DDIT3	1	0	0.423539518900344	0.0322194997255394
4	DDIT3	1	0	0.423539518900344	0.0322194997255394
1	SCNN1G	4	0	0.0319535085477812	0.0322222154141338
12	NID2	3	1	0.0710758909261235	0.0322251790742168
11	PLD5	3	0	0.0161525342983755	0.0322295315140265
5	PLD5	3	0	0.0161525342983755	0.0322295315140265
19	MMP14	4	1	0.169142584966479	0.0322332213169711
12	NAT10	5	4	0.127700800024635	0.0322444017727315
2	MED9	2	0	0.0641098374585967	0.0322504848310116
7	NANOS1	3	0	0.0757102518856612	0.032263359267032
3	COLQ	4	2	0.0572755322937167	0.0322638985258467
9	COLQ	4	2	0.0572755322937167	0.0322638985258467
9	PDK4	3	2	0.140902705528139	0.0322726905958156
11	ZBTB7C	6	2	0.00439615619821553	0.0322850646575931
5	ZBTB7C	6	2	0.00439615619821553	0.0322850646575931
6	PLEKHA5	2	0	0.0799396681749623	0.0322901867876495
10	DIAPH2	3	0	0.0757102518856612	0.03230498951727
4	DIAPH2	3	0	0.0757102518856612	0.03230498951727
7	LSS	4	1	0.169142584966479	0.0323062183933837
9	NEK9	6	6	0.109446266061583	0.0323065948363303
7	KLHL20	7	1	0.0120682852920432	0.0323080904583458
15	NID2	2	0	0.0799396681749623	0.0323167161808183
18	NID2	2	0	0.0799396681749623	0.0323167161808183
15	VSIG10	2	0	0.0799396681749623	0.0323173853033628
18	VSIG10	2	0	0.0799396681749623	0.0323173853033628
13	UMODL1	3	0	0.0757102518856612	0.0323315485736367
16	UMODL1	3	0	0.0757102518856612	0.0323315485736367
1	UMODL1	3	0	0.0757102518856612	0.0323315485736367
4	UMODL1	3	0	0.0757102518856612	0.0323315485736367
10	ABCA10	3	0	0.0757102518856612	0.0323321600120457
22	ABCA10	3	0	0.0757102518856612	0.0323321600120457
1	HBP1	5	4	0.506116574036035	0.0323324398019374
10	TSPAN18	4	1	0.169142584966479	0.0323480967343473
11	CCDC88C	4	4	0.11790919254466	0.0323500742764555
20	CCDC88C	4	4	0.11790919254466	0.0323500742764555
23	CCDC88C	4	4	0.11790919254466	0.0323500742764555
7	NLRP1	10	3	0.0199994120148066	0.0323754612283766
11	ZNF395	2	1	0.160024443779039	0.0323772300899897
19	RPUSD1	0	3	0.266908812083928	0.0323845727821887
7	RPUSD1	0	3	0.266908812083928	0.0323845727821887
3	PLEKHA5	3	2	0.140902705528139	0.0323955279232412
1	NAAA	3	0	0.0757102518856612	0.0324034037393428
7	NAAA	3	0	0.0757102518856612	0.0324034037393428
7	PRUNE2	15	8	0.0320190572482493	0.0324062173783275
20	RAI14	3	1	0.0524416543236321	0.0324129596451909
23	RAI14	3	1	0.0524416543236321	0.0324129596451909
1	FAM198B	6	1	0.0462637282133709	0.0324249143617083
8	STX7	4	3	0.07315783024566	0.0324275073621569
12	MESP2	2	0	0.0799396681749623	0.0324347733278455
6	MESP2	2	0	0.0799396681749623	0.0324347733278455
21	TBCCD1	2	0	0.0799396681749623	0.0324578426540251
7	SRRT	8	2	0.0217370694996369	0.0324621068836248
8	ITSN2	6	7	0.105287562280678	0.0324836950318672
10	PSMG4	3	0	0.0757102518856612	0.0324898953988948
4	PSMG4	3	0	0.0757102518856612	0.0324898953988948
1	SLC7A13	3	0	0.0757102518856612	0.0324947819713772
7	SLC7A13	3	0	0.0757102518856612	0.0324947819713772
3	SRCRB4D	3	2	0.140902705528139	0.0324958992209122
1	KCNC1	6	1	0.0462637282133709	0.0324991359664065
6	PPARGC1A	6	7	0.210595158806908	0.0325026243036496
10	ERAP2	3	0	0.0757102518856612	0.0325109498688235
11	MPPE1	2	1	0.160024443779039	0.0325175867140345
20	MPPE1	2	1	0.160024443779039	0.0325175867140345
23	MPPE1	2	1	0.160024443779039	0.0325175867140345
10	TRPC1	4	1	0.169142584966479	0.0325248525462508
22	TRPC1	4	1	0.169142584966479	0.0325248525462508
12	NKD1	5	5	0.156818013381163	0.0325415705430478
8	RXFP1	4	5	0.242421139674541	0.0325439693106408
7	SMAP1	6	1	0.0462637282133709	0.032548732569294
8	CBFA2T2	0	12	0.0439913564374905	0.0325531146322433
11	CNOT3	3	1	0.0524416543236321	0.0325558058481569
5	CNOT3	3	1	0.0524416543236321	0.0325558058481569
26	PIEZO1	2	0	0.0641098374585967	0.032560643675517
12	ANKIB1	2	0	0.0799396681749623	0.0325664499385053
21	ANKIB1	2	0	0.0799396681749623	0.0325664499385053
24	ANKIB1	2	0	0.0799396681749623	0.0325664499385053
3	TBK1	3	0	0.0225097780835279	0.0325756114456786
9	ZNF821	3	1	0.0710758909261235	0.0325790534124056
20	BAZ1B	3	1	0.0524416543236321	0.0325827110044977
23	BAZ1B	3	1	0.0524416543236321	0.0325827110044977
7	FRMD6	10	7	0.216566960977735	0.0325885214809214
7	EIF6	6	1	0.0462637282133709	0.0325896264661224
3	IL11	2	0	0.0799396681749623	0.0325916190127207
9	IL11	2	0	0.0799396681749623	0.0325916190127207
3	MAP7D3	2	0	0.0799396681749623	0.0325963987328432
9	MAP7D3	2	0	0.0799396681749623	0.0325963987328432
12	COIL	2	0	0.0799396681749623	0.0326046321708923
3	COIL	2	0	0.0799396681749623	0.0326046321708923
6	COIL	2	0	0.0799396681749623	0.0326046321708923
9	COIL	2	0	0.0799396681749623	0.0326046321708923
1	NUCB2	1	10	0.0297595051974731	0.0326133871127916
8	SLC35G6	3	0	0.0161525342983755	0.0326356679581163
7	TMSB10	3	0	0.0757102518856612	0.0326433092052731
2	TAPT1	3	2	0.106773968104463	0.0326495568487464
8	PKM	3	3	0.174537424329996	0.0326577320285942
5	ZFYVE27	2	1	0.160024443779039	0.0326775341924941
11	ENOPH1	2	2	0.267607233234446	0.0326847512215218
19	MUM1	3	0	0.0757102518856612	0.0326865144767838
21	IL3RA	2	0	0.0799396681749623	0.0326874047083084
3	AP2A2	3	2	0.140902705528139	0.0327014688118848
6	AP2A2	3	1	0.0710758909261235	0.0327014688118848
10	FXR2	2	0	0.179175789594986	0.0327058865227585
1	WHSC1	7	3	0.106789259562328	0.0327185256221707
12	NCR1	2	0	0.0799396681749623	0.032725385287798
15	NCR1	2	0	0.0799396681749623	0.032725385287798
18	NCR1	2	0	0.0799396681749623	0.032725385287798
21	NCR1	2	0	0.0799396681749623	0.032725385287798
24	NCR1	2	0	0.0799396681749623	0.032725385287798
3	NCR1	2	0	0.0799396681749623	0.032725385287798
6	NCR1	2	0	0.0799396681749623	0.032725385287798
9	NCR1	2	0	0.0799396681749623	0.032725385287798
12	TPBGL	3	2	0.140902705528139	0.0327324975403591
24	TPBGL	3	2	0.140902705528139	0.0327324975403591
20	CACNG4	2	0	0.0641098374585967	0.0327333102775685
23	CACNG4	2	0	0.0641098374585967	0.0327333102775685
6	SPG20	2	0	0.0799396681749623	0.0327355909280043
3	INPP5D	4	3	0.104394498718273	0.0327367727301431
9	INPP5D	4	3	0.104394498718273	0.0327367727301431
1	WDR37	3	2	0.655644970392269	0.0327476779871306
7	WDR37	3	2	0.655644970392269	0.0327476779871306
11	PDE1B	2	1	0.160024443779039	0.0327481274484661
5	PDE1B	2	1	0.160024443779039	0.0327481274484661
7	ZNF251	6	1	0.0462637282133709	0.0327530924437369
3	WWC1	9	6	0.016157898910159	0.0327587293643074
9	WWC1	9	6	0.016157898910159	0.0327587293643074
3	LRRC43	2	0	0.0799396681749623	0.0327592842748085
15	ERLEC1	2	0	0.0799396681749623	0.0327604610767446
18	ERLEC1	2	0	0.0799396681749623	0.0327604610767446
3	ERLEC1	2	0	0.0799396681749623	0.0327604610767446
6	ERLEC1	2	0	0.0799396681749623	0.0327604610767446
21	XYLT2	3	3	0.359400821524126	0.0327673415129686
24	XYLT2	3	3	0.359400821524126	0.0327673415129686
4	CALCB	3	1	0.316989644872981	0.0327678278259533
20	RFTN1	2	1	0.160024443779039	0.0327706050688257
23	RFTN1	2	1	0.160024443779039	0.0327706050688257
21	ULBP3	2	0	0.0799396681749623	0.0327715546754812
9	ULBP3	2	0	0.0799396681749623	0.0327715546754812
3	HEATR2	3	1	0.0710758909261235	0.0327822336904981
9	HOXD1	3	2	0.140902705528139	0.0327911672066523
12	AKR7A2	2	0	0.0799396681749623	0.0327970661549137
21	AKR7A2	2	0	0.0799396681749623	0.0327970661549137
24	AKR7A2	2	0	0.0799396681749623	0.0327970661549137
9	AKR7A2	2	0	0.0799396681749623	0.0327970661549137
22	PDE1C	0	5	0.0767253253304393	0.0328053815756493
20	LCA5L	3	1	0.0524416543236321	0.0328142590170182
8	ST3GAL6	4	5	0.242421139674541	0.0328177855065936
7	ABCC8	10	5	0.0668797809516249	0.0328231996861268
8	EFTUD1	4	3	0.07315783024566	0.0328258703451365
19	DMRT2	0	7	0.0232589628477377	0.032831723619554
12	XPR1	3	1	0.0710758909261235	0.0328429845301047
5	EML3	1	1	0.443120418381226	0.0328440842245877
25	MUC4	7	3	0.106789259562328	0.0328448442837643
21	RGL3	3	2	0.140902705528139	0.032847202447426
9	GAB1	0	14	0.0142301621288223	0.0328622328875435
10	OGFRL1	3	0	0.0757102518856612	0.032882366597654
11	RASSF6	2	0	0.0641098374585967	0.0328869541916827
23	RASSF6	2	0	0.0641098374585967	0.0328869541916827
6	GLIS1	3	1	0.0710758909261235	0.0329003778366582
23	CCDC136	3	2	0.106773968104463	0.0329103721030062
16	LRRK1	6	1	0.0462637282133709	0.0329110602311115
4	LRRK1	6	1	0.0462637282133709	0.0329110602311115
7	C5orf51	3	0	0.0757102518856612	0.0329158055717197
7	CASQ1	6	3	0.179881547453733	0.0329364180280289
19	MYOM1	4	1	0.169142584966479	0.0329441078809235
22	MYOM1	4	1	0.169142584966479	0.0329441078809235
1	EMC1	3	0	0.0757102518856612	0.0329496713354226
4	NPHS1	4	1	0.169142584966479	0.0329505933954405
14	STPG1	2	0	0.0641098374585967	0.0329510231665491
20	STPG1	2	0	0.0641098374585967	0.0329510231665491
8	ZAN	4	3	0.07315783024566	0.0329539985762809
4	EEFSEC	9	5	0.108106945107017	0.0329563502932901
1	FARS2	9	5	0.108106945107017	0.0329570158208556
11	ZNF165	2	0	0.0641098374585967	0.0329699427333983
23	ZNF165	2	0	0.0641098374585967	0.0329699427333983
2	LYPD4	2	0	0.0641098374585967	0.0329737111984857
8	LYPD4	2	0	0.0641098374585967	0.0329737111984857
5	ARFGAP3	2	1	0.160024443779039	0.0329790110823241
3	ACOT2	2	0	0.0799396681749623	0.0329905114805561
9	ACOT2	2	0	0.0799396681749623	0.0329905114805561
7	KALRN	39	32	0.0345045096134317	0.0330015842700548
10	GPR108	2	0	0.179175789594986	0.0330057347761811
5	EBF1	1	26	0.00586631987102391	0.0330073075787766
20	GIPC1	3	0	0.0161525342983755	0.0330114878102166
23	GIPC1	3	0	0.0161525342983755	0.0330114878102166
8	CYP11B1	2	0	0.0641098374585967	0.0330285696681766
12	NES	3	0	0.0225097780835279	0.0330334494763315
24	NES	3	0	0.0225097780835279	0.0330334494763315
7	TBCE	2	0	0.179175789594986	0.0330387626582941
1	TMPRSS15	3	0	0.0757102518856612	0.0330430311834413
12	ABHD13	2	0	0.0799396681749623	0.033044245922108
3	ABHD13	2	0	0.0799396681749623	0.033044245922108
6	ABHD13	2	0	0.0799396681749623	0.033044245922108
9	ABHD13	2	0	0.0799396681749623	0.033044245922108
2	KIAA1407	3	1	0.0524416543236321	0.0330512610059537
5	KIAA1407	2	1	0.160024443779039	0.0330512610059537
15	CHEK1	2	0	0.0799396681749623	0.0330536962824255
18	CHEK1	2	0	0.0799396681749623	0.0330536962824255
3	CHEK1	2	1	0.194799448357831	0.0330536962824255
6	CHEK1	2	0	0.0799396681749623	0.0330536962824255
3	SPHKAP	3	1	0.0710758909261235	0.0330577972702995
21	MLF2	2	0	0.0799396681749623	0.0330665071747002
24	MLF2	2	0	0.0799396681749623	0.0330665071747002
9	PRDM16	7	6	0.0582218045938429	0.0330997630549742
19	HIBADH	6	1	0.0462637282133709	0.0331033243566042
1	KIF3C	3	0	0.0757102518856612	0.0331091835721868
11	MIPOL1	3	0	0.0161525342983755	0.033133015177292
21	RBPMS	2	0	0.0799396681749623	0.0331473752921183
24	RBPMS	2	0	0.0799396681749623	0.0331473752921183
3	SLC4A11	5	4	0.127700800024635	0.0331608420045164
4	RTKN2	4	1	0.169142584966479	0.0331696686276358
12	CCDC65	2	0	0.0799396681749623	0.0331709557076983
21	CCDC65	2	0	0.0799396681749623	0.0331709557076983
24	CCDC65	2	0	0.0799396681749623	0.0331709557076983
5	CD248	2	0	0.0641098374585967	0.0331724357401892
6	KLHL25	2	0	0.0799396681749623	0.0331831437574376
10	ZNF524	3	0	0.0757102518856612	0.0332031095766314
4	ZNF524	3	0	0.0757102518856612	0.0332031095766314
4	LYPD3	3	0	0.0757102518856612	0.0332075801863668
7	TMEM209	0	5	0.0767253253304393	0.0332075826525971
4	SLC35F4	0	3	0.266908812083928	0.0332147570399605
10	FCRL2	3	0	0.0757102518856612	0.033223004533522
19	FCRL2	3	0	0.0757102518856612	0.033223004533522
22	FCRL2	3	0	0.0757102518856612	0.033223004533522
7	FCRL2	3	0	0.0757102518856612	0.033223004533522
10	NDST4	6	1	0.0462637282133709	0.0332276478571073
24	RNF145	2	1	0.194799448357831	0.0332298083635713
12	KRT26	3	2	0.140902705528139	0.0332305235768752
3	KRT26	3	2	0.140902705528139	0.0332305235768752
6	KRT26	3	2	0.140902705528139	0.0332305235768752
9	KRT26	3	2	0.140902705528139	0.0332305235768752
11	MGST2	1	2	1	0.0332374738903296
2	MGST2	1	2	1	0.0332374738903296
5	MGST2	1	2	1	0.0332374738903296
8	MGST2	1	2	1	0.0332374738903296
27	SLC4A11	2	0	0.0799396681749623	0.033239629822429
2	NACA	2	1	0.160024443779039	0.0332410604444572
3	IFFO1	2	3	0.625472346671038	0.033251198447576
6	IFFO1	2	2	0.318523005789538	0.033251198447576
5	HPSE	2	0	0.0641098374585967	0.0332652405421731
7	IL6R	6	1	0.0462637282133709	0.0332717195731474
5	DLC1	9	8	0.0194279453393473	0.0332737401374896
1	ST3GAL1	8	2	0.0217370694996369	0.0332795538904329
7	ST3GAL1	8	2	0.0217370694996369	0.0332795538904329
9	COL14A1	10	9	0.0352452238337994	0.0332845299324991
11	CADM1	0	12	0.0439913564374905	0.0332921201224132
14	FCHO1	3	1	0.0524416543236321	0.0333081287880982
17	FCHO1	3	1	0.0524416543236321	0.0333081287880982
5	FCHO1	3	1	0.0524416543236321	0.0333081287880982
3	PPP1R21	3	2	0.140902705528139	0.0333142198066574
6	PPP1R21	3	0	0.0225097780835279	0.0333142198066574
10	GLT1D1	3	0	0.0757102518856612	0.0333247576166343
19	GLT1D1	3	0	0.0757102518856612	0.0333247576166343
22	GLT1D1	3	0	0.0757102518856612	0.0333247576166343
7	GLT1D1	3	0	0.0757102518856612	0.0333247576166343
11	QRICH1	2	0	0.0641098374585967	0.033326764533665
5	QRICH1	2	0	0.0641098374585967	0.033326764533665
1	AGPAT9	3	0	0.0757102518856612	0.0333639865031876
8	GPR98	13	31	0.482883127995865	0.0333709362924805
21	PRICKLE4	2	0	0.0799396681749623	0.0333739503101182
9	PRICKLE4	2	0	0.0799396681749623	0.0333739503101182
20	WDR18	2	0	0.0641098374585967	0.033375595747353
8	WDR18	2	1	0.160024443779039	0.033375595747353
3	TPD52	11	7	0.00574620079662438	0.0333795760320948
9	TPD52	11	7	0.00574620079662438	0.0333795760320948
12	GAS6	3	1	0.0710758909261235	0.0333796634072808
12	OR4D11	2	0	0.0799396681749623	0.0333823946728577
21	OR4D11	2	0	0.0799396681749623	0.0333823946728577
24	OR4D11	2	0	0.0799396681749623	0.0333823946728577
9	OR4D11	2	0	0.0799396681749623	0.0333823946728577
6	ZNF385D	3	1	0.0710758909261235	0.0333870156192276
7	ABL2	11	4	0.0177304383916926	0.033415225825946
15	URI1	2	0	0.0799396681749623	0.0334195381899503
21	URI1	2	0	0.0799396681749623	0.0334195381899503
7	CDC123	6	2	0.0773344430919609	0.0334277272398783
26	TTC21A	2	0	0.0641098374585967	0.0334433010503993
19	TBC1D14	0	5	0.0767253253304393	0.033444979508722
22	TBC1D14	0	5	0.0767253253304393	0.033444979508722
19	LRRFIP2	0	5	0.0767253253304393	0.0334670802065337
22	LRRFIP2	0	5	0.0767253253304393	0.0334670802065337
4	TBC1D17	2	0	0.179175789594986	0.033479615296197
3	PRKAB1	2	0	0.0799396681749623	0.0334796711224248
24	CES4A	2	0	0.0799396681749623	0.0334816741993835
11	TMED8	2	1	0.160024443779039	0.0334816994959984
20	TMED8	2	1	0.160024443779039	0.0334816994959984
23	TMED8	2	1	0.160024443779039	0.0334816994959984
12	TDRD15	3	2	0.140902705528139	0.0334825254533337
21	TDRD15	3	2	0.140902705528139	0.0334825254533337
24	TDRD15	3	2	0.140902705528139	0.0334825254533337
3	APC2	6	8	0.237673820113442	0.033496894136548
12	RUNX1T1	8	10	0.182768783571359	0.033499240185297
2	KNDC1	2	0	0.0641098374585967	0.0335001178204701
1	MMP26	3	2	0.655644970392269	0.0335108390013532
7	MMP26	3	2	0.655644970392269	0.0335108390013532
11	RHOA	2	1	0.160024443779039	0.0335111479460761
12	DKKL1	2	0	0.0799396681749623	0.0335117274620444
3	DKKL1	2	0	0.0799396681749623	0.0335117274620444
6	DKKL1	2	0	0.0799396681749623	0.0335117274620444
9	DKKL1	2	0	0.0799396681749623	0.0335117274620444
1	ATP1B3	6	1	0.0462637282133709	0.0335186986633694
21	EPHB1	3	0	0.0225097780835279	0.03352199406901
24	EPHB1	2	0	0.0799396681749623	0.03352199406901
5	ERI3	7	6	0.0253243952320667	0.0335310534346823
2	OST4	1	0	0.253615127919911	0.0335319460303377
8	OST4	1	0	0.253615127919911	0.0335319460303377
1	PRCC	3	2	0.655644970392269	0.0335348589306189
7	PRCC	3	2	0.655644970392269	0.0335348589306189
7	OR52L1	3	0	0.0757102518856612	0.0335517890564231
1	FRMD8	3	0	0.0757102518856612	0.0335560604049521
8	UHRF1BP1	0	9	0.12181847844855	0.0335862146069191
1	CEP78	8	2	0.0217370694996369	0.0335868339655274
2	SH2B3	6	3	0.0104054710353685	0.0335956993977877
12	CYP39A1	4	1	0.0245246811914468	0.033603320648112
21	SLC39A11	2	0	0.0799396681749623	0.0336064576445316
1	SH3TC1	6	1	0.0462637282133709	0.0336074966869742
7	MASP1	5	2	0.141016962608704	0.0336146218200351
2	SCNN1G	2	0	0.0641098374585967	0.0336192975709858
21	IL12A	2	0	0.0799396681749623	0.0336398049229437
24	IL12A	2	0	0.0799396681749623	0.0336398049229437
3	FAM189A1	6	6	0.109446266061583	0.0336419729731446
11	TMC8	2	1	0.160024443779039	0.0336438286952772
20	TMC8	2	1	0.160024443779039	0.0336438286952772
23	TMC8	2	1	0.160024443779039	0.0336438286952772
8	TMC8	2	1	0.160024443779039	0.0336438286952772
1	CTDSP2	7	1	0.0120682852920432	0.0336586903469968
5	DYSF	0	7	0.20117644319095	0.0336669189314406
11	FAM221A	2	0	0.0641098374585967	0.0336691742801756
23	FAM221A	2	0	0.0641098374585967	0.0336691742801756
20	CCDC173	2	2	0.267607233234446	0.0336877748350413
8	CPNE9	4	4	0.11790919254466	0.0336952964217026
5	EPB41L4B	0	7	0.20117644319095	0.0336968209495526
9	RBAK	2	0	0.0799396681749623	0.0337012488667954
2	SLC22A24	2	3	0.605592433528531	0.0337156597065329
2	DET1	2	2	0.267607233234446	0.0337179313426106
8	DET1	2	2	0.267607233234446	0.0337179313426106
11	CD38	3	3	0.174537424329996	0.0337262155085005
10	THBS1	0	7	0.0232589628477377	0.0337264055966283
19	THBS1	0	7	0.0232589628477377	0.0337264055966283
22	THBS1	0	7	0.0232589628477377	0.0337264055966283
2	KIF20A	2	0	0.0641098374585967	0.0337299810478588
8	KIF20A	2	0	0.0641098374585967	0.0337299810478588
20	NISCH	0	4	0.577251770069503	0.0337367085892692
10	ABCC8	8	4	0.1389026635772	0.0337430540891078
7	PRKAB1	3	0	0.0757102518856612	0.0337778640952198
11	M6PR	2	0	0.0641098374585967	0.0337781894852021
14	M6PR	2	0	0.0641098374585967	0.0337781894852021
17	M6PR	2	0	0.0641098374585967	0.0337781894852021
23	M6PR	2	0	0.0641098374585967	0.0337781894852021
5	M6PR	2	0	0.0641098374585967	0.0337781894852021
11	AGBL2	3	2	0.106773968104463	0.0337821898145323
20	AGBL2	3	2	0.106773968104463	0.0337821898145323
23	AGBL2	3	2	0.106773968104463	0.0337821898145323
8	AGBL2	3	2	0.106773968104463	0.0337821898145323
9	PM20D1	5	3	0.0451027099665978	0.033783333943998
5	RCBTB2	2	0	0.0641098374585967	0.0337930454472649
2	JAG1	7	13	0.306786920362133	0.0337995905049763
1	STAT3	5	3	0.294591020727594	0.0338080138609416
7	STAT3	5	3	0.294591020727594	0.0338080138609416
3	KIAA0586	1	1	0.486299648064354	0.0338332448150939
21	GFPT2	3	2	0.140902705528139	0.0338332875914354
24	GFPT2	3	2	0.140902705528139	0.0338332875914354
2	CALB2	2	2	0.267607233234446	0.0338352471208351
13	VWA5B2	3	0	0.0757102518856612	0.0338373846625818
3	OR2J3	2	0	0.0799396681749623	0.0338390352743031
9	OR2J3	2	0	0.0799396681749623	0.0338390352743031
4	PCDH9	14	10	0.143058583701942	0.0338434267409064
10	ANO6	7	3	0.106789259562328	0.0338534654463701
2	HSP90B1	3	2	0.106773968104463	0.0338543815959318
21	RDH12	2	1	0.194799448357831	0.0338555403510856
1	VSTM4	3	0	0.0757102518856612	0.033865224378445
1	ZNF589	3	0	0.0757102518856612	0.0338681355379431
12	PDE8B	4	2	0.0572755322937167	0.0338809915354423
15	THUMPD3	2	0	0.0799396681749623	0.033908413307781
18	THUMPD3	2	0	0.0799396681749623	0.033908413307781
6	THUMPD3	2	1	0.194799448357831	0.033908413307781
9	GTPBP3	5	5	0.156818013381163	0.0339108711107477
19	ZCCHC10	0	5	0.0767253253304393	0.0339172077122251
12	GSTP1	2	0	0.0799396681749623	0.0339181653788044
15	GSTP1	2	0	0.0799396681749623	0.0339181653788044
18	GSTP1	2	0	0.0799396681749623	0.0339181653788044
21	GSTP1	2	0	0.0799396681749623	0.0339181653788044
24	GSTP1	2	0	0.0799396681749623	0.0339181653788044
6	GSTP1	2	0	0.0799396681749623	0.0339181653788044
10	C1QTNF4	4	1	0.169142584966479	0.0339226459098075
4	C1QTNF4	4	1	0.169142584966479	0.0339226459098075
8	SLC9A4	3	5	0.425466242889479	0.0339296432143985
12	CNEP1R1	3	0	0.0225097780835279	0.0339401147176613
6	CNEP1R1	3	0	0.0225097780835279	0.0339401147176613
1	SHQ1	8	4	0.1389026635772	0.0339487173309367
7	SHQ1	8	4	0.1389026635772	0.0339487173309367
8	DYNLRB2	2	1	0.160024443779039	0.0339491013835853
15	SCO1	2	0	0.0799396681749623	0.0339509964544565
7	PRND	3	0	0.0757102518856612	0.0339625514263427
12	CARTPT	2	0	0.0799396681749623	0.0339670093447695
9	CARTPT	2	0	0.0799396681749623	0.0339670093447695
2	LBX2	3	4	0.378590732838539	0.0339810848542574
8	LBX2	3	4	0.378590732838539	0.0339810848542574
15	POM121L2	2	0	0.0799396681749623	0.0339833482213085
18	POM121L2	2	0	0.0799396681749623	0.0339833482213085
6	POM121L2	2	0	0.0799396681749623	0.0339833482213085
9	C8A	2	0	0.0799396681749623	0.0339834795558033
10	KRT24	3	0	0.0757102518856612	0.0339840556039975
13	KRT24	3	0	0.0757102518856612	0.0339840556039975
16	KRT24	3	0	0.0757102518856612	0.0339840556039975
19	KRT24	3	0	0.0757102518856612	0.0339840556039975
22	KRT24	3	0	0.0757102518856612	0.0339840556039975
25	KRT24	3	0	0.0757102518856612	0.0339840556039975
4	KRT24	3	0	0.0757102518856612	0.0339840556039975
11	AGAP3	5	1	0.00482491176515207	0.0339866864483718
15	SGK1	2	0	0.0799396681749623	0.0339875119978626
6	MYBPC2	2	0	0.0799396681749623	0.0339885343768237
1	ARHGAP40	3	0	0.0757102518856612	0.0339964208385242
12	DPYSL5	5	4	0.127700800024635	0.0340055760109486
1	TBC1D19	3	0	0.0757102518856612	0.0340114284291877
7	TBC1D19	3	0	0.0757102518856612	0.0340114284291877
11	MARCH10	3	2	0.106773968104463	0.0340162455554114
8	C10orf67	5	5	0.134006502987774	0.034018631002649
8	BUD13	4	3	0.07315783024566	0.0340216980198016
13	UBAP2	3	0	0.0757102518856612	0.0340222098874343
16	UBAP2	3	0	0.0757102518856612	0.0340222098874343
10	ANKRD9	3	0	0.0757102518856612	0.0340372528873346
1	ANKRD9	3	0	0.0757102518856612	0.0340372528873346
4	ANKRD9	3	0	0.0757102518856612	0.0340372528873346
7	ANKRD9	3	0	0.0757102518856612	0.0340372528873346
15	FAM134A	2	0	0.0799396681749623	0.0340538592794889
18	FAM134A	2	0	0.0799396681749623	0.0340538592794889
21	FAM134A	2	0	0.0799396681749623	0.0340538592794889
24	FAM134A	2	0	0.0799396681749623	0.0340538592794889
21	CLEC4F	2	0	0.0799396681749623	0.0340552164916605
24	ZCCHC11	2	0	0.0799396681749623	0.0340700686316801
4	TLE3	6	2	0.0773344430919609	0.0340743745888687
7	PTCH1	14	7	0.0264076528371593	0.0340757300902001
9	PAPPA	8	9	0.102244732604361	0.0340787545451744
7	FARP1	16	8	0.0202463932921996	0.0340841410395961
19	AXIN2	0	5	0.0767253253304393	0.0340993386878093
22	AXIN2	0	5	0.0767253253304393	0.0340993386878093
1	DDX5	2	5	0.705462609898033	0.034102082886987
7	DDX5	2	5	0.705462609898033	0.034102082886987
1	HIST1H2BA	3	0	0.0757102518856612	0.0341044247961212
21	FBXO24	2	0	0.0799396681749623	0.0341068526653183
9	FBXO24	3	0	0.0225097780835279	0.0341068526653183
14	BRAT1	2	0	0.0641098374585967	0.0341084856064334
2	BRAT1	2	0	0.0641098374585967	0.0341084856064334
1	CAPN14	3	0	0.0757102518856612	0.0341085142913287
11	MDM1	3	0	0.0161525342983755	0.0341086917010294
11	NRG3	3	1	0.0524416543236321	0.0341124277665196
5	NRG3	3	1	0.0524416543236321	0.0341124277665196
6	ZFYVE9	3	3	0.359400821524126	0.0341284777386804
14	RHOT2	2	1	0.160024443779039	0.0341301002657254
2	RHOT2	2	1	0.160024443779039	0.0341301002657254
10	B4GALNT2	3	0	0.0757102518856612	0.0341415066450482
19	B4GALNT2	3	0	0.0757102518856612	0.0341415066450482
22	B4GALNT2	3	0	0.0757102518856612	0.0341415066450482
9	GOLGB1	6	7	0.210595158806908	0.0341487393543492
7	SIDT2	1	9	0.0510632790752701	0.0341514986742935
21	ANKRD33B	2	0	0.0799396681749623	0.034158768016939
24	ANKRD33B	2	0	0.0799396681749623	0.034158768016939
12	PGM1	3	2	0.140902705528139	0.0341651986337972
7	FGF3	0	5	0.0767253253304393	0.034186787614834
19	SSH2	12	32	0.0431690500887717	0.0341926982118885
21	LGR4	3	1	0.0710758909261235	0.0342094549778265
12	ZNF362	4	3	0.104394498718273	0.0342268607065096
24	ZNF362	3	3	0.359400821524126	0.0342268607065096
2	RNF103	1	0	0.253615127919911	0.0342515673989577
15	SMOC1	2	0	0.0799396681749623	0.0342526896816291
18	SMOC1	2	0	0.0799396681749623	0.0342526896816291
2	RRAGC	3	3	0.174537424329996	0.0342568408120521
8	RRAGC	3	3	0.174537424329996	0.0342568408120521
2	FAM105B	4	2	0.0390105118789301	0.0342646851846068
8	FAM105B	4	2	0.0390105118789301	0.0342646851846068
9	OLR1	3	0	0.0225097780835279	0.0342660862546333
13	VAV1	3	0	0.0757102518856612	0.0342674037307553
16	VAV1	3	0	0.0757102518856612	0.0342674037307553
20	C2orf81	2	0	0.0641098374585967	0.0342677008318969
8	C2orf81	2	0	0.0641098374585967	0.0342677008318969
8	CHMP1B	2	2	0.267607233234446	0.0342745610600792
20	TRMT1L	3	3	0.174537424329996	0.0342816066500886
2	PSMC5	2	1	0.160024443779039	0.0342832871218393
5	PSMC5	2	0	0.0641098374585967	0.0342832871218393
19	SECISBP2L	0	3	0.266908812083928	0.0342878692503703
22	SECISBP2L	0	3	0.266908812083928	0.0342878692503703
12	INTS12	1	2	1	0.0342906210457358
6	INTS12	1	2	1	0.0342906210457358
6	RASGRF1	2	0	0.0799396681749623	0.0342945419479259
9	LTBP2	7	8	0.14548651714105	0.034298205839357
15	GABRA5	2	0	0.0799396681749623	0.0342988624920345
21	GABRA5	2	0	0.0799396681749623	0.0342988624920345
7	FNDC7	1	7	0.148489231478437	0.0342990093685523
10	KIAA1244	1	9	0.0510632790752701	0.0343005024191368
8	FBXW4	5	7	0.192909981775799	0.0343058214794181
7	NOC3L	4	1	0.169142584966479	0.0343081329483602
3	ZNF48	2	1	0.194799448357831	0.0343087856512593
16	ADAMTS16	3	0	0.0757102518856612	0.0343177757196763
4	ADAMTS16	3	0	0.0757102518856612	0.0343177757196763
2	SLC31A1	3	7	0.720113565481742	0.0343179973212761
8	SLC31A1	3	7	0.720113565481742	0.0343179973212761
8	ADAMTSL5	4	4	0.11790919254466	0.034338656631104
1	HIF1A	9	5	0.108106945107017	0.0343472442881817
7	HIF1A	9	5	0.108106945107017	0.0343472442881817
12	MORN1	2	0	0.0799396681749623	0.03435788551564
21	MORN1	2	0	0.0799396681749623	0.03435788551564
24	MORN1	2	0	0.0799396681749623	0.03435788551564
21	C6orf132	5	4	0.127700800024635	0.0343687209787259
9	C6orf132	5	5	0.156818013381163	0.0343687209787259
15	BRWD3	2	0	0.0799396681749623	0.0343728923152599
18	BRWD3	2	0	0.0799396681749623	0.0343728923152599
3	BRWD3	2	0	0.0799396681749623	0.0343728923152599
6	BRWD3	2	0	0.0799396681749623	0.0343728923152599
1	GABARAPL1	3	0	0.0757102518856612	0.0343752175262313
7	GABARAPL1	3	0	0.0757102518856612	0.0343752175262313
12	ZNF485	2	0	0.0799396681749623	0.0343887719423657
24	ZNF485	2	0	0.0799396681749623	0.0343887719423657
12	RSPH1	2	0	0.0799396681749623	0.0343940704320815
21	RSPH1	2	0	0.0799396681749623	0.0343940704320815
24	RSPH1	2	0	0.0799396681749623	0.0343940704320815
1	COX4I1	2	1	0.577305425211903	0.0343949877145613
1	ADRB1	3	0	0.0757102518856612	0.0344018700532585
4	ADRB1	3	0	0.0757102518856612	0.0344018700532585
16	TPBGL	3	0	0.0757102518856612	0.0344041936829463
4	TPBGL	3	0	0.0757102518856612	0.0344041936829463
11	PSMB4	2	1	0.160024443779039	0.0344110560377606
8	PSMB4	2	1	0.160024443779039	0.0344110560377606
10	LSM6	3	0	0.0757102518856612	0.0344278870734484
4	LSM6	3	0	0.0757102518856612	0.0344278870734484
1	KAT2B	11	5	0.0405556221303441	0.0344333590444199
2	FHL5	2	1	0.160024443779039	0.0344337303625802
8	FHL5	2	1	0.160024443779039	0.0344337303625802
13	PSG9	3	0	0.0757102518856612	0.0344376800330291
16	PSG9	3	0	0.0757102518856612	0.0344376800330291
1	PSG9	3	0	0.0757102518856612	0.0344376800330291
4	PSG9	3	0	0.0757102518856612	0.0344376800330291
8	LHX2	6	7	0.105287562280678	0.0344385952436054
19	ZNF429	0	3	0.266908812083928	0.0344482901364926
7	ZNF429	0	4	0.141962671521461	0.0344482901364926
24	VPS13C	0	10	0.0704275745762344	0.0344505430776143
3	TRIM14	2	2	0.318523005789538	0.0344549663949713
3	NFKBIZ	2	0	0.0799396681749623	0.0344592880319779
2	CCKBR	3	1	0.0524416543236321	0.0344658846874457
2	KIAA1211	0	4	0.577251770069503	0.0344743503568683
14	KLHL9	2	0	0.0641098374585967	0.034476094692075
7	ZFYVE21	2	0	0.179175789594986	0.034504736051758
1	KCNK5	6	1	0.0462637282133709	0.0345048070879043
19	ANGEL1	4	1	0.169142584966479	0.0345189431781452
26	MAGEC3	2	0	0.0641098374585967	0.0345332208559817
3	ANP32A	5	2	0.0219363074752996	0.0345454399152962
10	UACA	1	7	0.148489231478437	0.0345474056971479
9	COPB2	5	3	0.0451027099665978	0.0345498087973847
3	UBN1	5	3	0.0451027099665978	0.034550008894446
9	MMP2	7	5	0.0454091200619039	0.0345617822906558
7	ABT1	4	1	0.169142584966479	0.0345631762234729
14	CDK13	3	1	0.0524416543236321	0.0345646718550602
17	CDK13	3	1	0.0524416543236321	0.0345646718550602
6	KDM1B	2	0	0.0799396681749623	0.0345650575947716
19	TMEM246	3	0	0.0757102518856612	0.0345903035290724
8	ALOX12	1	2	1	0.0345977631781177
10	FARP1	13	5	0.0142239170266832	0.0345982395161204
2	MAGI3	6	9	0.228687819397867	0.0346057416560555
11	ACY3	2	1	0.160024443779039	0.0346073650819313
23	ACY3	2	1	0.160024443779039	0.0346073650819313
8	ARID3B	5	8	0.332900257824791	0.0346226417506673
11	EZH1	2	2	0.267607233234446	0.0346338206400948
27	TMPRSS4	2	0	0.0799396681749623	0.0346432544693889
3	FSCN1	2	1	0.194799448357831	0.0346564785799539
9	FSCN1	2	1	0.194799448357831	0.0346564785799539
12	BAG6	3	2	0.140902705528139	0.0346609918156292
24	BAG6	3	1	0.0710758909261235	0.0346609918156292
6	VIPR1	3	2	0.140902705528139	0.034672549195582
21	VIPR1	4	2	0.0572755322937167	0.0346752448008687
24	VIPR1	4	2	0.0572755322937167	0.0346752448008687
10	FGFBP1	3	0	0.0757102518856612	0.0346786326402872
19	FGFBP1	3	0	0.0757102518856612	0.0346786326402872
22	FGFBP1	3	0	0.0757102518856612	0.0346786326402872
7	FGFBP1	3	0	0.0757102518856612	0.0346786326402872
14	FGFR2	2	1	0.160024443779039	0.0346868075712652
3	SORCS1	11	12	0.0571562174763478	0.0346926131519369
1	PIAS1	3	15	0.0297187413228835	0.0347067688495081
9	PHF20L1	5	6	0.309240360639086	0.0347264043130672
1	IGFL4	6	1	0.0462637282133709	0.0347292489440645
7	IGFL4	6	1	0.0462637282133709	0.0347292489440645
11	DENND2A	3	2	0.106773968104463	0.0347292876810929
8	DENND4B	5	2	0.0134000231038825	0.0347295060210293
3	MYL1	2	0	0.0799396681749623	0.0347321245020609
6	MYL1	2	0	0.0799396681749623	0.0347321245020609
3	FGR	4	3	0.104394498718273	0.0347334283895075
9	FGR	4	3	0.104394498718273	0.0347334283895075
14	ILKAP	2	0	0.0641098374585967	0.0347342604387035
15	CDC16	2	0	0.0799396681749623	0.0347394399587686
18	CDC16	2	0	0.0799396681749623	0.0347394399587686
6	CDC16	2	0	0.0799396681749623	0.0347394399587686
9	EFR3A	5	4	0.127700800024635	0.0347413524614261
21	OR11H1	3	0	0.0225097780835279	0.0347462405805155
9	OR11H1	3	0	0.0225097780835279	0.0347462405805155
20	NDUFAF5	2	1	0.160024443779039	0.0347484178987689
2	FRMPD3	2	1	0.160024443779039	0.0347558065701113
12	UBTD2	2	0	0.0799396681749623	0.0347563465168233
6	UBTD2	2	0	0.0799396681749623	0.0347563465168233
12	RASL11B	2	0	0.0799396681749623	0.0347593400062757
11	SPNS3	3	2	0.106773968104463	0.034779184583466
20	SPNS3	3	1	0.0524416543236321	0.034779184583466
23	SPNS3	3	1	0.0524416543236321	0.034779184583466
12	FNDC4	3	1	0.0710758909261235	0.0347827205401619
20	CDH8	3	3	0.174537424329996	0.0347828482448157
2	CUL1	3	6	0.699880811179217	0.0347898857150098
8	CUL1	3	6	0.699880811179217	0.0347898857150098
2	CAP2	4	3	0.07315783024566	0.0347924862505899
3	NUB1	4	3	0.104394498718273	0.0347927886724382
7	CHL1	6	13	0.483477387835094	0.0348166607222281
26	SLC15A2	2	0	0.0641098374585967	0.0348288783788354
21	GRAP2	2	0	0.0799396681749623	0.0348302294841078
24	GRAP2	2	0	0.0799396681749623	0.0348302294841078
20	MTA3	2	1	0.160024443779039	0.0348321135877282
23	MTA3	2	1	0.160024443779039	0.0348321135877282
8	NCAPH2	3	1	0.0524416543236321	0.0348326224793739
14	TPRG1L	2	1	0.160024443779039	0.034834179103425
20	TPRG1L	2	1	0.160024443779039	0.034834179103425
2	TPRG1L	2	1	0.160024443779039	0.034834179103425
8	TPRG1L	2	1	0.160024443779039	0.034834179103425
9	SPG20	7	7	0.0785713684141379	0.0348350583861682
8	PPP2R2B	12	20	0.144833760823219	0.0348385999103159
11	U2AF2	2	1	0.160024443779039	0.0348440684485425
5	SH3KBP1	4	3	0.07315783024566	0.0348443186079103
15	DCBLD2	3	2	0.140902705528139	0.034846833818068
18	DCBLD2	3	2	0.140902705528139	0.034846833818068
6	DCBLD2	3	2	0.140902705528139	0.034846833818068
21	NXPH1	2	0	0.0799396681749623	0.0348468997300962
9	ZNF445	3	2	0.140902705528139	0.0348566122123866
2	DDN	2	3	0.605592433528531	0.0348589723146031
8	DDN	2	3	0.605592433528531	0.0348589723146031
8	SLC22A25	1	2	1	0.0348601520679981
8	HIST1H2AC	2	4	0.646886111628899	0.0348706486004825
21	C16orf62	4	1	0.0245246811914468	0.0348806088194275
13	ABCD3	2	0	0.179175789594986	0.0348994895397364
16	ABCD3	2	0	0.179175789594986	0.0348994895397364
25	TRANK1	3	0	0.0757102518856612	0.0349126865323894
3	ONECUT2	3	1	0.0710758909261235	0.0349158356862984
9	PPP1R37	4	2	0.0572755322937167	0.0349294629641274
2	DSTN	3	2	0.106773968104463	0.0349309444147507
8	DSTN	3	2	0.106773968104463	0.0349309444147507
11	ABCA10	2	0	0.0641098374585967	0.0349315672362756
23	ABCA10	2	0	0.0641098374585967	0.0349315672362756
16	DMD	3	0	0.0757102518856612	0.034970274939423
4	DMD	3	0	0.0757102518856612	0.034970274939423
8	ANKS1B	13	21	0.105371258439586	0.0349758603944894
12	PGBD2	2	1	0.194799448357831	0.0349800486409804
21	PGBD2	2	1	0.194799448357831	0.0349800486409804
24	PGBD2	2	1	0.194799448357831	0.0349800486409804
10	TTLL11	9	2	0.01125400622609	0.0349806112907275
3	IRGM	2	1	0.194799448357831	0.0349834967431647
7	PPP1R36	4	0	0.0319535085477812	0.0349842430292748
11	CHMP1B	1	1	0.443120418381226	0.0349850081989006
18	ITPR3	4	3	0.104394498718273	0.0349910781952719
12	MAF	4	4	0.23261647426555	0.0349931887487972
6	MAF	4	4	0.23261647426555	0.0349931887487972
1	DDB1	3	0	0.0757102518856612	0.0350020062617357
12	MSX2	3	2	0.140902705528139	0.035023732672532
6	MSX2	3	2	0.140902705528139	0.035023732672532
21	ABCC8	4	2	0.0572755322937167	0.0350248933139714
24	ABCC8	4	2	0.0572755322937167	0.0350248933139714
8	MAP3K9	4	3	0.07315783024566	0.0350250344605308
2	TBC1D30	3	2	0.106773968104463	0.0350262502143493
11	ACAD10	3	3	0.174537424329996	0.0350349626114974
23	ACAD10	3	3	0.174537424329996	0.0350349626114974
1	KMT2D	10	6	0.12694791729964	0.035047956849186
1	LIN9	6	1	0.0462637282133709	0.0350480213966759
7	LIN9	6	1	0.0462637282133709	0.0350480213966759
12	FLT3	3	1	0.0710758909261235	0.0350512524103531
24	FLT3	3	1	0.0710758909261235	0.0350512524103531
8	MAP4K4	1	19	0.0357600079746252	0.0350545902619506
21	FOLR4	2	0	0.0799396681749623	0.0350559826249167
9	FOLR4	2	0	0.0799396681749623	0.0350559826249167
9	VSTM4	3	0	0.0225097780835279	0.0350575198810608
11	USP31	3	2	0.106773968104463	0.0350724503493829
8	FAM83D	3	2	0.106773968104463	0.0350856217352624
11	RAPGEF1	5	4	0.0509077140857761	0.035086236872106
19	FAN1	4	1	0.169142584966479	0.035091494073271
22	FAN1	4	1	0.169142584966479	0.035091494073271
2	TRPM8	2	0	0.0641098374585967	0.0350934188754026
20	FAM83D	2	1	0.160024443779039	0.0351065397314177
10	FAM134A	3	0	0.0757102518856612	0.0351108595582498
4	FAM134A	3	0	0.0757102518856612	0.0351108595582498
7	CPSF1	2	9	0.130795562019084	0.0351227648077537
21	TRPV3	2	0	0.0799396681749623	0.0351317520266954
24	TRPV3	2	0	0.0799396681749623	0.0351317520266954
8	CA10	8	14	0.223284091713944	0.0351342196178374
15	LHX4	2	0	0.0799396681749623	0.0351596233579046
18	LHX4	2	0	0.0799396681749623	0.0351596233579046
21	LHX4	2	0	0.0799396681749623	0.0351596233579046
24	LHX4	2	0	0.0799396681749623	0.0351596233579046
7	EPO	3	0	0.0757102518856612	0.035181142182733
21	MYOZ3	2	0	0.0799396681749623	0.0351813969359167
12	SSBP2	3	2	0.140902705528139	0.0351884273352231
6	SSBP2	3	2	0.140902705528139	0.0351884273352231
3	CHCHD6	4	3	0.104394498718273	0.0351961768646768
20	RGL2	4	2	0.0390105118789301	0.0352023451941907
12	PSG4	2	0	0.0799396681749623	0.0352106224368983
15	PSG4	2	0	0.0799396681749623	0.0352106224368983
18	PSG4	2	0	0.0799396681749623	0.0352106224368983
21	PSG4	2	0	0.0799396681749623	0.0352106224368983
24	PSG4	2	0	0.0799396681749623	0.0352106224368983
27	PSG4	2	0	0.0799396681749623	0.0352106224368983
3	PSG4	2	0	0.0799396681749623	0.0352106224368983
6	PSG4	2	0	0.0799396681749623	0.0352106224368983
9	PSG4	2	0	0.0799396681749623	0.0352106224368983
15	HDAC3	2	0	0.0799396681749623	0.0352303260078109
18	HDAC3	2	0	0.0799396681749623	0.0352303260078109
3	HDAC3	2	2	0.318523005789538	0.0352303260078109
6	HDAC3	2	0	0.0799396681749623	0.0352303260078109
3	KRT24	3	0	0.0225097780835279	0.0352304561135314
9	KRT24	3	0	0.0225097780835279	0.0352304561135314
2	DACH2	2	2	0.267607233234446	0.0352354376130643
15	SYT1	2	0	0.0799396681749623	0.0352354837143598
21	SYT1	2	0	0.0799396681749623	0.0352354837143598
2	TSPAN18	4	3	0.07315783024566	0.0352381070168926
1	WDSUB1	0	5	0.0767253253304393	0.0352412924978906
7	WDSUB1	0	5	0.0767253253304393	0.0352412924978906
5	CD34	2	1	0.160024443779039	0.0352571134897823
1	RCC2	0	3	0.266908812083928	0.0352959183950395
2	AHI1	5	4	0.0509077140857761	0.0352992136596811
5	SPTAN1	4	2	0.0390105118789301	0.0353070107602303
3	OFCC1	4	3	0.104394498718273	0.0353095848474917
1	TUBA4A	3	2	0.655644970392269	0.0353097833266785
7	TUBA4A	3	2	0.655644970392269	0.0353097833266785
9	KCNC3	5	4	0.127700800024635	0.0353148165933563
8	OTUD1	4	3	0.07315783024566	0.0353171065329901
26	LCA5L	2	0	0.0641098374585967	0.0353204105919647
9	EFNA5	6	34	0.0713100990766958	0.0353245085858709
1	TECPR2	6	1	0.0462637282133709	0.035375626751466
12	UNC5D	3	1	0.0710758909261235	0.035377956833824
8	LAMC2	5	5	0.134006502987774	0.0353801863710849
3	LGI2	3	1	0.0710758909261235	0.0353816388561419
8	ACAD11	4	1	0.0162201118030781	0.0353829187677807
19	CER1	3	0	0.0757102518856612	0.0353850390791077
22	CER1	3	0	0.0757102518856612	0.0353850390791077
9	TMPRSS4	5	4	0.127700800024635	0.0354016440706356
15	MMP14	2	0	0.0799396681749623	0.0354263730092498
18	MMP14	2	0	0.0799396681749623	0.0354263730092498
9	ANO6	8	10	0.182768783571359	0.0354282703487364
20	ZNF728	2	1	0.160024443779039	0.0354404103372764
8	ZNF728	2	1	0.160024443779039	0.0354404103372764
12	DLST	2	0	0.0799396681749623	0.0354470552834045
21	DLST	2	0	0.0799396681749623	0.0354470552834045
24	DLST	2	0	0.0799396681749623	0.0354470552834045
19	SRGAP2	3	0	0.0757102518856612	0.0354542807975345
8	TBL1X	3	2	0.106773968104463	0.0354578560537198
15	STAMBPL1	2	0	0.0799396681749623	0.0354626750337705
18	STAMBPL1	2	0	0.0799396681749623	0.0354626750337705
21	STAMBPL1	2	0	0.0799396681749623	0.0354626750337705
24	STAMBPL1	2	0	0.0799396681749623	0.0354626750337705
1	SCUBE1	9	4	0.0862351541329444	0.0354669795001617
19	MRPL23	3	0	0.0757102518856612	0.0354692675091663
22	MRPL23	3	0	0.0757102518856612	0.0354692675091663
7	ABCA7	10	5	0.0668797809516249	0.0354708211012206
9	NCL	4	2	0.0572755322937167	0.0354722917736875
6	ZNF462	4	4	0.23261647426555	0.035475641423294
1	ADAMTS5	1	11	0.0173383502385701	0.0354906254739733
9	EGF	0	9	0.0676678639135645	0.0354934554669982
3	VPS13B	11	17	0.203571466273061	0.0355047127041621
8	CES4A	4	3	0.07315783024566	0.0355056707539332
13	ZNF788	2	0	0.179175789594986	0.0355068523047669
1	ZNF788	2	0	0.179175789594986	0.0355068523047669
15	DMRTA1	2	0	0.0799396681749623	0.035508857489429
18	DMRTA1	2	0	0.0799396681749623	0.035508857489429
6	DMRTA1	2	0	0.0799396681749623	0.035508857489429
11	TENM3	5	7	0.192909981775799	0.0355098554638139
12	FAM198B	3	1	0.0710758909261235	0.0355128993698034
1	KCNH4	4	1	0.169142584966479	0.0355219957688902
11	RND3	4	2	0.0390105118789301	0.0355248191047905
9	EGFR	0	17	0.00505410696103879	0.0355343126660294
7	DENND4B	8	2	0.0217370694996369	0.035537969932334
9	TIMM10B	2	0	0.0799396681749623	0.0355387628868814
5	UBFD1	2	2	0.267607233234446	0.0355576687897875
11	DAPK1	4	4	0.11790919254466	0.0355709908565091
7	KIAA1715	4	1	0.169142584966479	0.0355770726447024
21	TREML1	2	0	0.0799396681749623	0.0355836668252651
9	TREML1	2	0	0.0799396681749623	0.0355836668252651
2	TUBA1C	2	2	0.267607233234446	0.0355956408062301
8	TUBA1C	2	2	0.267607233234446	0.0355956408062301
8	PXDN	5	4	0.0509077140857761	0.0355960435850629
2	PATZ1	4	5	0.242421139674541	0.0355988226953159
12	BCOR	3	2	0.140902705528139	0.0356057749222419
6	BCOR	3	2	0.140902705528139	0.0356057749222419
8	NOTCH3	5	10	0.548842609975522	0.0356064397268327
15	PCSK4	2	0	0.0799396681749623	0.0356194173563835
3	PCSK4	2	0	0.0799396681749623	0.0356194173563835
15	FAM81A	2	0	0.0799396681749623	0.0356290489659745
18	FAM81A	2	0	0.0799396681749623	0.0356290489659745
14	MAN2B2	2	1	0.160024443779039	0.0356461479486083
1	SLC17A2	3	0	0.0757102518856612	0.0356485729768712
12	PHC1	4	3	0.104394498718273	0.0356496877274299
8	DNAJB12	3	3	0.174537424329996	0.0356531129650471
3	NF1	4	6	0.481301880494689	0.0356548153832835
11	SLC26A10	2	0	0.0641098374585967	0.0356573088779906
23	SLC26A10	2	0	0.0641098374585967	0.0356573088779906
10	SKIL	3	0	0.0757102518856612	0.0356712885972119
6	BTBD9	3	2	0.140902705528139	0.0356758406143619
9	SHROOM1	2	0	0.0799396681749623	0.0356912014210455
2	FAM169B	3	1	0.0524416543236321	0.035697454138189
1	AJUBA	2	0	0.179175789594986	0.0357017638778263
3	ARPC3	1	1	0.486299648064354	0.0357018850864371
9	ARPC3	1	1	0.486299648064354	0.0357018850864371
2	TACC1	7	9	0.141225757769951	0.0357048680741199
9	TGFBR3	14	16	0.0369312024382967	0.0357056108536322
8	CAMTA1	10	57	0.0414022351662325	0.0357211164187761
11	PDE11A	5	11	0.568274188509253	0.0357295501043792
11	BCL6	2	2	0.267607233234446	0.0357313849050462
3	TAF5	2	0	0.0799396681749623	0.0357349701260704
19	NEDD4L	0	5	0.0767253253304393	0.0357433931018168
22	NEDD4L	0	5	0.0767253253304393	0.0357433931018168
2	EPHX1	3	3	0.174537424329996	0.0357457891050795
20	ACSL6	2	1	0.160024443779039	0.0357485164627113
23	ACSL6	2	1	0.160024443779039	0.0357485164627113
1	BOD1	3	0	0.0757102518856612	0.0357606681147738
8	ARRDC1	4	2	0.0390105118789301	0.0357637800949509
7	ZNF217	12	7	0.0987149096499265	0.0357662825707965
15	GRM4	2	0	0.0799396681749623	0.035769214294391
8	ZIC4	0	14	0.0267975440573846	0.0357878878973092
6	TATDN2	2	0	0.0799396681749623	0.0358103800238511
10	MTURN	4	2	0.249085881289455	0.0358110349909785
4	MTURN	4	2	0.249085881289455	0.0358110349909785
10	ALPL	3	0	0.0757102518856612	0.0358144160026342
19	ALPL	3	0	0.0757102518856612	0.0358144160026342
22	ALPL	3	0	0.0757102518856612	0.0358144160026342
11	IDUA	3	1	0.0524416543236321	0.0358454962675423
20	IDUA	3	1	0.0524416543236321	0.0358454962675423
23	IDUA	3	1	0.0524416543236321	0.0358454962675423
15	KDM4C	2	0	0.0799396681749623	0.0358455209051691
18	KDM4C	2	0	0.0799396681749623	0.0358455209051691
7	LMAN1	5	1	0.0888109098757881	0.035851495776822
2	KCNK13	4	3	0.07315783024566	0.0358553950666199
8	KCNK13	4	3	0.07315783024566	0.0358553950666199
3	MPPED1	3	2	0.140902705528139	0.0358592983813915
1	PICK1	2	0	0.179175789594986	0.0358630617227617
8	SYF2	2	1	0.160024443779039	0.0358695111486963
4	SOBP	11	5	0.0405556221303441	0.0358703949552262
10	PARVB	3	0	0.0757102518856612	0.0358793817787839
4	PARVB	3	0	0.0757102518856612	0.0358793817787839
12	SEC23IP	3	2	0.140902705528139	0.0358811148885664
24	SEC23IP	3	2	0.140902705528139	0.0358811148885664
10	HIVEP1	6	2	0.0773344430919609	0.0358893225122592
12	NOSIP	3	0	0.0225097780835279	0.0358971831105695
6	NOSIP	3	0	0.0225097780835279	0.0358971831105695
9	DCAF15	3	2	0.140902705528139	0.0359016725937006
1	OLFML2A	3	0	0.0757102518856612	0.0359067282658388
15	SUCO	2	0	0.0799396681749623	0.0359083629764645
21	PIK3R5	2	0	0.0799396681749623	0.0359160577952332
12	FEN1	2	0	0.0799396681749623	0.035919817368123
24	FEN1	2	0	0.0799396681749623	0.035919817368123
13	SLC35G6	3	0	0.0757102518856612	0.0359199622941651
5	MCC	4	5	0.242421139674541	0.0359244681472559
21	GDF6	2	0	0.0799396681749623	0.0359343539775436
8	PNOC	3	0	0.0161525342983755	0.035944433490164
1	S100A8	3	0	0.0757102518856612	0.0359446513096107
7	S100A8	3	0	0.0757102518856612	0.0359446513096107
14	FLCN	2	0	0.0641098374585967	0.0359520784223371
17	FLCN	2	0	0.0641098374585967	0.0359520784223371
2	FLCN	2	0	0.0641098374585967	0.0359520784223371
5	FLCN	2	0	0.0641098374585967	0.0359520784223371
3	TP53TG5	1	0	0.283119658119658	0.0359651815124178
9	TP53TG5	1	0	0.283119658119658	0.0359651815124178
15	SLC2A14	2	0	0.0799396681749623	0.0359681452291171
18	SLC2A14	2	0	0.0799396681749623	0.0359681452291171
3	SLC2A14	2	0	0.0799396681749623	0.0359681452291171
6	SLC2A14	2	0	0.0799396681749623	0.0359681452291171
8	COL1A1	0	9	0.12181847844855	0.0359686626278796
3	KLHL18	5	6	0.309240360639086	0.0359742408236618
12	ASRGL1	2	0	0.0799396681749623	0.0359778292799757
15	ASRGL1	2	0	0.0799396681749623	0.0359778292799757
18	ASRGL1	2	0	0.0799396681749623	0.0359778292799757
21	ASRGL1	2	0	0.0799396681749623	0.0359778292799757
24	ASRGL1	2	0	0.0799396681749623	0.0359778292799757
6	ASRGL1	2	0	0.0799396681749623	0.0359778292799757
3	CTC1	2	2	0.318523005789538	0.0359922088325874
15	LETMD1	2	0	0.0799396681749623	0.0359956416182976
20	IKZF2	2	0	0.0641098374585967	0.036005253549809
10	LRP10	0	4	0.141962671521461	0.0360064446284715
7	LRP10	0	4	0.141962671521461	0.0360064446284715
3	ANTXR1	11	10	0.0240815471064275	0.0360143177277022
20	PLIN4	3	4	0.378590732838539	0.0360295942321362
14	EVI5L	2	0	0.0641098374585967	0.0360387236436817
17	EVI5L	2	0	0.0641098374585967	0.0360387236436817
1	RANBP10	7	4	0.219503210333404	0.0360413891241505
4	PPARGC1B	6	2	0.0773344430919609	0.036051149007643
2	RUSC1	2	1	0.160024443779039	0.0360527750347024
1	ACO1	4	1	0.169142584966479	0.0360631684520915
8	MTX1	2	2	0.267607233234446	0.0360689923882142
13	GRHL2	3	0	0.0757102518856612	0.0360721628459097
14	ARNT	3	1	0.0524416543236321	0.0360742311161399
17	ARNT	3	1	0.0524416543236321	0.0360742311161399
20	ARNT	3	1	0.0524416543236321	0.0360742311161399
23	ARNT	3	1	0.0524416543236321	0.0360742311161399
13	C18orf63	3	0	0.0757102518856612	0.0360768002412468
7	IGSF10	9	4	0.0862351541329444	0.0360786267202601
8	IL17A	2	1	0.160024443779039	0.0360842754448678
9	HBP1	4	5	0.281118303419594	0.0360873623257737
1	DYTN	3	3	0.702291855334817	0.0360956794725727
3	TMEM182	3	0	0.0225097780835279	0.0361115979933053
9	TMEM182	3	0	0.0225097780835279	0.0361115979933053
19	NUAK2	0	5	0.0767253253304393	0.0361121772065547
22	NUAK2	0	5	0.0767253253304393	0.0361121772065547
18	FAM83H	3	1	0.0710758909261235	0.0361125603251374
6	FAM83H	3	1	0.0710758909261235	0.0361125603251374
1	HSP90B1	5	2	0.141016962608704	0.0361220495158778
8	DPCR1	1	4	1	0.0361329324921135
8	GABRR1	2	1	0.160024443779039	0.0361360714751458
10	ATP13A2	3	0	0.0757102518856612	0.0361390212897451
22	ATP13A2	3	0	0.0757102518856612	0.0361390212897451
6	FRZB	2	0	0.0799396681749623	0.0361486612737116
10	KCNT1	3	0	0.0757102518856612	0.0361541089468094
22	KCNT1	3	0	0.0757102518856612	0.0361541089468094
13	PWP1	3	0	0.0757102518856612	0.0361587054721064
19	PWP1	3	0	0.0757102518856612	0.0361587054721064
18	CELSR3	2	0	0.0799396681749623	0.0361616503829018
5	ARRDC3	2	1	0.160024443779039	0.036179230126597
8	GP1BB	2	0	0.0641098374585967	0.0361798414244323
2	PRSS35	2	0	0.0641098374585967	0.0361811268340388
8	PRSS35	2	0	0.0641098374585967	0.0361811268340388
13	CNBD2	3	0	0.0757102518856612	0.036192613749589
16	CNBD2	3	0	0.0757102518856612	0.036192613749589
4	CNBD2	3	0	0.0757102518856612	0.036192613749589
11	KLHL28	2	2	0.267607233234446	0.0361954657258318
20	KLHL28	2	2	0.267607233234446	0.0361954657258318
23	KLHL28	2	2	0.267607233234446	0.0361954657258318
15	CMTM7	2	0	0.0799396681749623	0.0362016506837442
18	CMTM7	2	0	0.0799396681749623	0.0362016506837442
21	CMTM7	2	0	0.0799396681749623	0.0362016506837442
24	CMTM7	2	0	0.0799396681749623	0.0362016506837442
3	RBM18	1	0	0.283119658119658	0.0362023969498072
1	ZNF442	3	1	0.316989644872981	0.0362077694307834
15	LDLRAD3	2	0	0.0799396681749623	0.0362080405726131
10	KLF4	4	1	0.169142584966479	0.0362150020865135
8	MASP1	3	2	0.106773968104463	0.0362254114843733
2	C5orf56	5	5	0.134006502987774	0.0362342168141698
8	C5orf56	5	5	0.134006502987774	0.0362342168141698
7	NEK9	9	6	0.192889441982605	0.0362510980293225
8	SLC52A1	2	1	0.160024443779039	0.0362582525134278
22	SEZ6L	3	0	0.0757102518856612	0.0362612962670761
13	ADAMTSL4	3	0	0.0757102518856612	0.0362638800592842
16	ADAMTSL4	3	0	0.0757102518856612	0.0362638800592842
1	ADAMTSL4	3	0	0.0757102518856612	0.0362638800592842
4	ADAMTSL4	3	0	0.0757102518856612	0.0362638800592842
1	KCNAB1	18	12	0.0602731551496658	0.0362661027303733
7	GART	2	0	0.179175789594986	0.0362903160021451
10	TIAM2	2	6	0.478844472759943	0.0362933250397251
9	ZFAND6	4	2	0.0572755322937167	0.0362971612074217
27	AFM	2	0	0.0799396681749623	0.0363107465572698
20	FGGY	2	0	0.0641098374585967	0.0363246740965065
23	FGGY	2	0	0.0641098374585967	0.0363246740965065
5	NRP2	4	5	0.242421139674541	0.0363364823895203
7	ANKS1B	24	21	0.165440315921647	0.0363422564728346
14	ZAR1	2	0	0.0641098374585967	0.0363528930189525
17	ZAR1	2	0	0.0641098374585967	0.0363528930189525
26	ZAR1	2	0	0.0641098374585967	0.0363528930189525
2	ZAR1	2	0	0.0641098374585967	0.0363528930189525
5	ZAR1	2	0	0.0641098374585967	0.0363528930189525
8	RIN2	5	6	0.158378867540005	0.036353214329314
6	NF1	2	1	0.194799448357831	0.0363855852718799
21	CCR9	2	1	0.194799448357831	0.036408755475484
9	CCR9	2	1	0.194799448357831	0.036408755475484
10	ENPP5	3	0	0.0757102518856612	0.0364292413551438
19	ENPP5	3	0	0.0757102518856612	0.0364292413551438
22	ENPP5	3	0	0.0757102518856612	0.0364292413551438
6	YTHDF1	2	0	0.0799396681749623	0.0364397034384665
8	C2CD4B	3	4	0.378590732838539	0.0364559123823752
1	AK3	0	5	0.0767253253304393	0.0364700113562413
19	LRIT1	2	0	0.179175789594986	0.0364804313982354
22	LRIT1	2	0	0.179175789594986	0.0364804313982354
1	SLC15A3	0	5	0.0767253253304393	0.0365070414367062
4	CCDC136	3	0	0.0757102518856612	0.036515599183952
7	PIGR	4	1	0.169142584966479	0.0365296828773953
3	SDHD	2	0	0.0799396681749623	0.0365340277348177
21	REPS1	3	0	0.0225097780835279	0.0365375678766133
24	REPS1	3	0	0.0225097780835279	0.0365375678766133
4	TTC7A	4	2	0.249085881289455	0.0365456299112084
2	NEU3	2	0	0.0641098374585967	0.0365523685640455
2	TAPBPL	2	0	0.0641098374585967	0.036553076893541
8	TAPBPL	2	0	0.0641098374585967	0.036553076893541
7	PSD	7	4	0.219503210333404	0.0365541141975157
1	KIAA2022	4	1	0.169142584966479	0.0365577385855477
7	KIAA2022	4	1	0.169142584966479	0.0365577385855477
10	FNDC4	4	1	0.169142584966479	0.0365641385942605
11	ELAVL4	4	4	0.11790919254466	0.0365682134661809
7	AGPAT9	4	1	0.169142584966479	0.0365709376008675
3	CWC22	2	0	0.0799396681749623	0.0365871203923519
2	TMEM247	2	1	0.160024443779039	0.0365873712535353
5	SYNE2	4	2	0.0390105118789301	0.0365952471031138
20	TMC6	2	1	0.160024443779039	0.0365986457732212
10	RLTPR	0	5	0.0767253253304393	0.0366010857303859
6	ALDH1A2	3	1	0.0710758909261235	0.0366023306068828
2	PAM	3	4	0.378590732838539	0.0366071349891022
1	MARCH3	10	4	0.0312712626820359	0.0366116896251882
7	MARCH3	10	4	0.0312712626820359	0.0366116896251882
8	HIPK3	0	12	0.0439913564374905	0.0366160753113044
11	JARID2	6	6	0.085868851330861	0.0366164846659188
4	MEF2A	3	0	0.0757102518856612	0.0366217816857899
7	ENAM	3	0	0.0757102518856612	0.0366233992888472
21	PPAPDC1A	2	0	0.0799396681749623	0.0366257068664219
1	VWC2	3	0	0.0757102518856612	0.0366298248647348
12	NLRC3	4	4	0.23261647426555	0.0366468011041103
24	NLRC3	4	4	0.23261647426555	0.0366468011041103
20	LIMD1	2	0	0.0641098374585967	0.0366491286201002
23	LIMD1	2	0	0.0641098374585967	0.0366491286201002
16	PTPRZ1	3	0	0.0757102518856612	0.0366507447043422
12	MTERFD3	2	0	0.0799396681749623	0.0366730144340762
15	MTERFD3	2	0	0.0799396681749623	0.0366730144340762
18	MTERFD3	2	0	0.0799396681749623	0.0366730144340762
21	MTERFD3	2	0	0.0799396681749623	0.0366730144340762
24	MTERFD3	2	0	0.0799396681749623	0.0366730144340762
27	MTERFD3	2	0	0.0799396681749623	0.0366730144340762
6	MTERFD3	2	0	0.0799396681749623	0.0366730144340762
13	DHRS12	3	0	0.0757102518856612	0.0366784637168433
16	DHRS12	3	0	0.0757102518856612	0.0366784637168433
12	CSGALNACT1	4	2	0.0572755322937167	0.036689469866775
6	CSGALNACT1	4	2	0.0572755322937167	0.036689469866775
11	EML3	2	3	0.605592433528531	0.0366912378755262
19	IKZF2	3	0	0.0757102518856612	0.0366955329262605
11	TTC29	3	1	0.0524416543236321	0.0366974296514283
19	GLIS2	0	5	0.0767253253304393	0.0367033027184242
22	GLIS2	0	5	0.0767253253304393	0.0367033027184242
9	NEUROD1	4	0	0.00632107380266272	0.0367112501988281
8	WDR87	0	7	0.20117644319095	0.0367129687942164
15	LIG3	2	0	0.0799396681749623	0.0367268553189968
18	LIG3	2	0	0.0799396681749623	0.0367268553189968
6	LIG3	2	0	0.0799396681749623	0.0367268553189968
9	TTC39B	5	4	0.127700800024635	0.0367350967487548
2	TBX3	0	9	0.12181847844855	0.0367375077153811
8	C15orf39	3	3	0.174537424329996	0.0367593867812149
12	NEFH	3	0	0.0225097780835279	0.0367656056723603
24	NEFH	3	0	0.0225097780835279	0.0367656056723603
22	EXTL1	3	0	0.0757102518856612	0.0367700549707079
11	DNASE2	1	0	0.253615127919911	0.036803166208679
14	ARAP2	1	0	0.253615127919911	0.036803166208679
14	DDX47	1	0	0.253615127919911	0.036803166208679
14	DNASE2	1	0	0.253615127919911	0.036803166208679
14	TMEM9B	1	0	0.253615127919911	0.036803166208679
17	ARAP2	1	0	0.253615127919911	0.036803166208679
17	DNASE2	1	0	0.253615127919911	0.036803166208679
17	TMEM9B	1	0	0.253615127919911	0.036803166208679
20	DNASE2	1	0	0.253615127919911	0.036803166208679
20	PKDCC	1	0	0.253615127919911	0.036803166208679
20	PLEKHB2	1	0	0.253615127919911	0.036803166208679
23	DNASE2	1	0	0.253615127919911	0.036803166208679
23	PKDCC	1	0	0.253615127919911	0.036803166208679
26	CELSR1	1	0	0.253615127919911	0.036803166208679
26	DNASE2	1	0	0.253615127919911	0.036803166208679
26	GEM	1	0	0.253615127919911	0.036803166208679
26	MRPL37	1	0	0.253615127919911	0.036803166208679
5	DNASE2	1	0	0.253615127919911	0.036803166208679
8	PLEKHB2	1	1	0.443120418381226	0.036803166208679
6	CHD9	5	5	0.156818013381163	0.0368032830641916
3	FAM49B	2	9	0.737299891676448	0.0368050414111555
9	FAM49B	2	9	0.737299891676448	0.0368050414111555
20	C10orf76	2	0	0.0641098374585967	0.036806096841481
6	RANBP2	3	1	0.0710758909261235	0.0368069714944928
3	THUMPD1	2	0	0.0799396681749623	0.0368071890513312
24	MMP9	3	2	0.140902705528139	0.036831670349678
10	A1BG	0	5	0.0767253253304393	0.0368352693760955
19	A1BG	0	5	0.0767253253304393	0.0368352693760955
22	A1BG	0	5	0.0767253253304393	0.0368352693760955
7	A1BG	0	5	0.0767253253304393	0.0368352693760955
15	GPR88	2	0	0.0799396681749623	0.036835606019453
10	CEACAM16	3	0	0.0757102518856612	0.0368372912066338
22	CEACAM16	3	0	0.0757102518856612	0.0368372912066338
2	ATP6V0E1	3	3	0.174537424329996	0.0368537743010331
8	ATP6V0E1	3	3	0.174537424329996	0.0368537743010331
14	CREB5	2	0	0.0641098374585967	0.0368594376170853
20	CREB5	2	0	0.0641098374585967	0.0368594376170853
21	SNRNP70	3	1	0.0710758909261235	0.0368595338557091
24	SNRNP70	3	1	0.0710758909261235	0.0368595338557091
8	KIAA1244	1	19	0.0357600079746252	0.0368659379459825
3	DMXL2	8	6	0.030536676098971	0.0368700074439288
12	ESCO2	2	0	0.0799396681749623	0.0368761283323881
15	ESCO2	2	0	0.0799396681749623	0.0368761283323881
18	ESCO2	2	0	0.0799396681749623	0.0368761283323881
21	ESCO2	2	0	0.0799396681749623	0.0368761283323881
24	ESCO2	2	0	0.0799396681749623	0.0368761283323881
6	ESCO2	2	0	0.0799396681749623	0.0368761283323881
11	ZC3H12C	2	1	0.160024443779039	0.0368762512328093
21	PACSIN2	3	1	0.0710758909261235	0.0368776547881208
7	NUP155	4	1	0.169142584966479	0.0368818339453099
9	KIAA1191	2	0	0.0799396681749623	0.0368821986481461
3	GOLGB1	4	4	0.23261647426555	0.0368868031848049
12	NLRP11	2	0	0.0799396681749623	0.0368964787386977
21	LRRC3C	2	0	0.0799396681749623	0.0368964787386977
21	NLRP11	2	0	0.0799396681749623	0.0368964787386977
24	NLRP11	2	0	0.0799396681749623	0.0368964787386977
9	NLRP11	2	1	0.194799448357831	0.0368964787386977
3	KLRG1	3	2	0.140902705528139	0.0369060230429555
23	MYPN	4	2	0.0390105118789301	0.0369079872722295
12	GFPT2	3	3	0.359400821524126	0.0369082875376082
22	LEPREL2	0	5	0.0767253253304393	0.0369158361276514
2	RERG	4	4	0.11790919254466	0.0369169791216066
21	ANGEL1	3	1	0.0710758909261235	0.0369197696848436
7	LRRC3C	3	0	0.0757102518856612	0.0369211971645116
7	OCA2	6	1	0.0462637282133709	0.0369295065338538
9	PTPRF	9	10	0.0731533349355933	0.0369383091883066
5	KDM3A	2	1	0.160024443779039	0.0369617934808597
19	RLTPR	0	5	0.0767253253304393	0.0369618257844231
15	RPL22	2	0	0.0799396681749623	0.0369777404021277
18	RPL22	2	0	0.0799396681749623	0.0369777404021277
21	RPL22	2	0	0.0799396681749623	0.0369777404021277
24	RPL22	2	0	0.0799396681749623	0.0369777404021277
19	ZMYND11	3	0	0.0757102518856612	0.0369850462319016
22	ZMYND11	3	0	0.0757102518856612	0.0369850462319016
2	GABRE	2	1	0.160024443779039	0.0369887768762117
8	GABRE	2	1	0.160024443779039	0.0369887768762117
18	NLRP1	3	0	0.0225097780835279	0.0369894727103086
3	CEBPZ	2	1	0.194799448357831	0.0369926968279819
20	NACA	3	2	0.106773968104463	0.0369985670512459
3	DDHD1	5	2	0.0219363074752996	0.037004521584642
2	AGO3	5	5	0.134006502987774	0.0370045673853714
5	RNF13	3	0	0.0161525342983755	0.037005997096266
21	HDAC9	3	1	0.0710758909261235	0.037016286614337
1	APLP1	6	1	0.0462637282133709	0.0370190741137256
8	HTR2A	3	4	0.378590732838539	0.0370234307274545
13	QRICH2	3	0	0.0757102518856612	0.0370262985234879
16	QRICH2	3	0	0.0757102518856612	0.0370262985234879
4	QRICH2	3	0	0.0757102518856612	0.0370262985234879
23	HIVEP1	2	2	0.267607233234446	0.0370378485987773
21	ARMC2	2	0	0.0799396681749623	0.0370402836371734
22	GNAI3	3	0	0.0757102518856612	0.0370412718494259
5	TANC2	3	1	0.0524416543236321	0.0370563488223997
8	ALB	3	2	0.106773968104463	0.0370566013276185
10	FADS6	0	3	0.266908812083928	0.0370639919698553
19	FADS6	0	3	0.266908812083928	0.0370639919698553
22	FADS6	0	3	0.266908812083928	0.0370639919698553
7	FADS6	0	3	0.266908812083928	0.0370639919698553
2	LOXHD1	8	6	0.0107146284033119	0.0370748303899317
19	OSBPL6	2	0	0.179175789594986	0.0370883666812065
22	OSBPL6	2	0	0.179175789594986	0.0370883666812065
7	C9orf57	2	0	0.179175789594986	0.0370992569641374
21	ZNF772	2	0	0.0799396681749623	0.0371041870251583
9	ZNF772	2	0	0.0799396681749623	0.0371041870251583
5	KIAA0368	2	1	0.160024443779039	0.03711012518799
3	SEMA6B	3	0	0.0225097780835279	0.0371136369453742
13	TNRC18	0	5	0.0767253253304393	0.0371250781123435
19	FPGT	3	0	0.0757102518856612	0.0371257156093989
7	FPGT	3	0	0.0757102518856612	0.0371257156093989
23	CD109	3	1	0.0524416543236321	0.037128819224225
7	CAMTA1	26	57	0.0379574695548261	0.0371433305041958
2	WDR90	2	0	0.0641098374585967	0.0371475877683705
4	GOLGA2	2	0	0.179175789594986	0.0371513767289988
8	TAAR2	2	1	0.160024443779039	0.0371515988451352
9	USP13	5	3	0.0451027099665978	0.0371566145250452
1	HNRNPF	1	10	0.0297595051974731	0.0371585446243185
1	MMP19	3	0	0.0757102518856612	0.0371586068797994
12	C14orf1	2	0	0.0799396681749623	0.0371591464127023
3	C14orf1	3	0	0.0225097780835279	0.0371591464127023
6	C14orf1	2	0	0.0799396681749623	0.0371591464127023
9	C14orf1	3	0	0.0225097780835279	0.0371591464127023
2	AP4E1	4	5	0.242421139674541	0.0371592082926721
9	HCN4	0	12	0.0240634047286775	0.0371695272330236
9	POPDC2	3	2	0.140902705528139	0.0371821740452012
12	CNBD2	3	1	0.0710758909261235	0.0371864078238067
21	CNBD2	3	1	0.0710758909261235	0.0371864078238067
24	CNBD2	3	1	0.0710758909261235	0.0371864078238067
1	HM13	8	3	0.0620289042100173	0.0371873288928962
7	HM13	8	3	0.0620289042100173	0.0371873288928962
11	PARVB	2	0	0.0641098374585967	0.0371905054067986
5	PARVB	2	0	0.0641098374585967	0.0371905054067986
10	MAPKAPK3	3	0	0.0757102518856612	0.0372016797835656
4	MAPKAPK3	3	0	0.0757102518856612	0.0372016797835656
1	RGS7	8	3	0.0620289042100173	0.037207799082058
12	CDK5RAP2	7	10	0.276658070976635	0.0372099872305698
11	TRIM26	2	0	0.0641098374585967	0.0372119673201112
20	TRIM26	2	0	0.0641098374585967	0.0372119673201112
23	TRIM26	2	0	0.0641098374585967	0.0372119673201112
8	AK5	1	20	0.0231556914488122	0.0372283405087802
19	HOXC8	3	0	0.0757102518856612	0.0372379333634683
22	HOXC8	3	0	0.0757102518856612	0.0372379333634683
13	SGSM1	0	5	0.0767253253304393	0.0372395990021096
16	SGSM1	0	5	0.0767253253304393	0.0372395990021096
15	EXTL3	2	0	0.0799396681749623	0.0372403873935781
11	NLGN2	2	2	0.267607233234446	0.0372470409060417
8	NLGN2	2	2	0.267607233234446	0.0372470409060417
1	CCNB2	4	1	0.169142584966479	0.0372568414420396
8	GALNT8	4	5	0.242421139674541	0.0372685839311303
1	CDH1	7	2	0.0413874846033175	0.037269092036642
27	CD101	2	0	0.0799396681749623	0.0372780535058325
3	GRB2	7	2	0.00284399645660909	0.0372798027972027
12	UNC45B	3	1	0.0710758909261235	0.0372802687984692
21	UNC45B	3	1	0.0710758909261235	0.0372802687984692
24	UNC45B	3	1	0.0710758909261235	0.0372802687984692
14	SMYD4	2	0	0.0641098374585967	0.0372848297707155
17	SMYD4	2	0	0.0641098374585967	0.0372848297707155
20	SMYD4	2	0	0.0641098374585967	0.0372848297707155
23	SMYD4	2	0	0.0641098374585967	0.0372848297707155
6	ST18	7	4	0.015045376156244	0.0372926646544267
2	TSC22D2	4	2	0.0390105118789301	0.037303921352412
7	TMEM246	5	3	0.294591020727594	0.0373169027533968
27	ZGPAT	2	0	0.0799396681749623	0.0373314556763203
11	LAMC2	4	4	0.11790919254466	0.0373339303079246
17	SYNE2	3	1	0.0524416543236321	0.0373352182353097
7	PTPRC	10	7	0.216566960977735	0.037339369150457
2	PCCB	2	1	0.160024443779039	0.0373415058994666
8	PLSCR4	2	1	0.160024443779039	0.0373417604591861
9	FLT3	5	2	0.0219363074752996	0.037342302069283
12	PTCHD2	3	1	0.0710758909261235	0.0373675423013822
21	PTCHD2	3	1	0.0710758909261235	0.0373675423013822
24	PTCHD2	3	1	0.0710758909261235	0.0373675423013822
19	CLN3	3	0	0.0757102518856612	0.0373741585092467
22	CLN3	3	0	0.0757102518856612	0.0373741585092467
21	THUMPD1	2	0	0.0799396681749623	0.0373751121732141
7	NECAP2	3	1	0.316989644872981	0.0373913658196655
9	B3GNT5	1	2	1	0.0373941874056813
2	ADRB1	2	0	0.0641098374585967	0.0374070104143409
5	ADRB1	2	0	0.0641098374585967	0.0374070104143409
3	CPED1	9	6	0.016157898910159	0.0374073839735413
8	OLA1	4	3	0.07315783024566	0.0374160013096189
3	PM20D1	4	3	0.104394498718273	0.0374351371616598
8	SMPD1	2	1	0.160024443779039	0.0374388067673196
8	MBTD1	2	1	0.160024443779039	0.037440850078502
2	DHODH	2	2	0.267607233234446	0.0374422466709652
23	VPS13D	6	11	0.397341341637321	0.0374475768481632
11	HOXB9	2	0	0.0641098374585967	0.0374486539334618
5	HOXB9	2	0	0.0641098374585967	0.0374486539334618
3	KIAA2022	3	1	0.0710758909261235	0.0374627961287158
9	KIAA2022	3	1	0.0710758909261235	0.0374627961287158
12	TUBG1	1	1	0.486299648064354	0.0374635894947977
10	NCKAP1	3	0	0.0757102518856612	0.0374777873157843
15	CARD8	2	0	0.0799396681749623	0.0374849962087935
4	MBD2	0	5	0.0767253253304393	0.0375130992712192
8	PTPN7	3	3	0.174537424329996	0.0375191791895288
3	GOLGA1	4	3	0.104394498718273	0.0375484490062819
1	WWC1	11	6	0.0818409592175923	0.0375635365335885
7	WWC1	11	6	0.0818409592175923	0.0375635365335885
3	ECHDC2	3	2	0.140902705528139	0.0375838267697193
2	CLTC	4	2	0.0390105118789301	0.0375880760326698
12	LUC7L	2	0	0.0799396681749623	0.0375901268082087
21	LUC7L	2	0	0.0799396681749623	0.0375901268082087
24	LUC7L	2	0	0.0799396681749623	0.0375901268082087
7	ARNT2	9	2	0.01125400622609	0.0375913407971691
9	RCN1	12	17	0.140930579533615	0.0375929743780099
1	DOK6	4	1	0.169142584966479	0.0376045522106654
7	DOK6	4	1	0.169142584966479	0.0376045522106654
6	MYBPC1	3	1	0.0710758909261235	0.0376048021064064
11	DYSF	0	7	0.20117644319095	0.0376059987729963
8	ESRP1	4	4	0.11790919254466	0.0376087188728815
12	DMKN	2	0	0.0799396681749623	0.0376097403382482
21	DMKN	2	0	0.0799396681749623	0.0376097403382482
24	DMKN	2	0	0.0799396681749623	0.0376097403382482
9	DMKN	2	0	0.0799396681749623	0.0376097403382482
1	KCNT1	3	0	0.0757102518856612	0.0376229845825729
13	TAF4B	0	3	0.266908812083928	0.0376268545563485
16	TAF4B	0	3	0.266908812083928	0.0376268545563485
13	ZNHIT6	3	0	0.0757102518856612	0.0376360842391826
16	ZNHIT6	3	0	0.0757102518856612	0.0376360842391826
1	ZNHIT6	3	0	0.0757102518856612	0.0376360842391826
4	ZNHIT6	3	0	0.0757102518856612	0.0376360842391826
11	RPAP3	3	2	0.106773968104463	0.0376600273425884
20	RPAP3	3	2	0.106773968104463	0.0376600273425884
23	RPAP3	3	2	0.106773968104463	0.0376600273425884
1	PRDM15	0	7	0.0232589628477377	0.037670192971684
4	PRDM15	0	5	0.0767253253304393	0.037670192971684
10	FAM178A	3	0	0.0757102518856612	0.0376878226065591
22	FAM178A	3	0	0.0757102518856612	0.0376878226065591
15	COX4I1	2	0	0.0799396681749623	0.0376941349703901
18	COX4I1	2	0	0.0799396681749623	0.0376941349703901
27	COX4I1	2	0	0.0799396681749623	0.0376941349703901
6	COX4I1	2	0	0.0799396681749623	0.0376941349703901
3	DAPK2	1	21	0.00815438492913206	0.0376958201437664
7	KBTBD2	5	1	0.0888109098757881	0.0376981119898125
7	ZFAT	1	9	0.0510632790752701	0.0376993400346778
6	R3HDM2	4	4	0.23261647426555	0.0377001407198779
4	POLE2	3	0	0.0757102518856612	0.0377094051945488
10	IGFBP6	3	0	0.0757102518856612	0.0377215047439734
4	IGFBP6	3	0	0.0757102518856612	0.0377215047439734
8	AADACL2	3	2	0.106773968104463	0.0377263508633204
11	C10orf55	1	0	0.253615127919911	0.0377267503367393
11	C12orf49	1	0	0.253615127919911	0.0377267503367393
14	BRK1	1	0	0.253615127919911	0.0377267503367393
14	C10orf55	1	0	0.253615127919911	0.0377267503367393
14	GRIK4	1	0	0.253615127919911	0.0377267503367393
14	MFSD8	1	0	0.253615127919911	0.0377267503367393
14	MRGPRG	1	0	0.253615127919911	0.0377267503367393
14	PATZ1	1	0	0.253615127919911	0.0377267503367393
14	TADA1	1	0	0.253615127919911	0.0377267503367393
17	C10orf55	1	0	0.253615127919911	0.0377267503367393
17	GRIK4	1	0	0.253615127919911	0.0377267503367393
17	MFSD8	1	0	0.253615127919911	0.0377267503367393
17	PATZ1	1	0	0.253615127919911	0.0377267503367393
20	BRK1	1	0	0.253615127919911	0.0377267503367393
20	C10orf55	1	0	0.253615127919911	0.0377267503367393
20	MRGPRG	1	0	0.253615127919911	0.0377267503367393
23	C10orf55	1	0	0.253615127919911	0.0377267503367393
26	AOAH	1	0	0.253615127919911	0.0377267503367393
26	BRK1	1	0	0.253615127919911	0.0377267503367393
26	IPO8	1	0	0.253615127919911	0.0377267503367393
26	MFSD8	1	0	0.253615127919911	0.0377267503367393
2	C10orf55	1	0	0.253615127919911	0.0377267503367393
2	MRGPRG	1	0	0.253615127919911	0.0377267503367393
2	TADA1	1	0	0.253615127919911	0.0377267503367393
2	TAL2	1	0	0.253615127919911	0.0377267503367393
5	C10orf55	1	0	0.253615127919911	0.0377267503367393
5	C12orf49	1	0	0.253615127919911	0.0377267503367393
5	MFSD8	1	0	0.253615127919911	0.0377267503367393
5	SERTAD3	1	0	0.253615127919911	0.0377267503367393
8	C10orf55	1	0	0.253615127919911	0.0377267503367393
8	MRGPRG	1	0	0.253615127919911	0.0377267503367393
11	NUP160	3	1	0.0524416543236321	0.037737225184951
8	NUP160	3	1	0.0524416543236321	0.037737225184951
8	SGCA	3	6	0.699880811179217	0.0377398076104832
21	GPRASP2	2	0	0.0799396681749623	0.0377404488412585
9	GPRASP2	2	0	0.0799396681749623	0.0377404488412585
11	ZMIZ1	9	10	0.0335727362862388	0.0377428506201852
4	LEF1	0	5	0.0767253253304393	0.0377436968196128
21	SCML4	2	0	0.0799396681749623	0.0377692393775756
24	SCML4	2	0	0.0799396681749623	0.0377692393775756
11	YPEL3	2	1	0.160024443779039	0.0377695240784297
8	YPEL3	2	1	0.160024443779039	0.0377695240784297
11	SLC36A4	2	1	0.160024443779039	0.0377699628496662
5	SLC36A4	2	1	0.160024443779039	0.0377699628496662
21	PEX6	2	0	0.0799396681749623	0.0377724717226872
24	PEX6	2	0	0.0799396681749623	0.0377724717226872
10	C19orf26	1	5	0.410525989006265	0.0377741323096307
7	C19orf26	1	5	0.410525989006265	0.0377741323096307
10	KIFAP3	4	1	0.169142584966479	0.0377748336973579
4	KIFAP3	4	1	0.169142584966479	0.0377748336973579
7	DNAJC5G	2	2	1	0.0377768324001479
2	COL1A2	4	6	0.284421057999965	0.0377874666220303
19	HUS1	3	0	0.0757102518856612	0.0377883906810863
22	HUS1	3	0	0.0757102518856612	0.0377883906810863
2	GALNT6	3	4	0.378590732838539	0.0377914634786833
8	GALNT6	3	4	0.378590732838539	0.0377914634786833
7	AIFM3	4	2	0.249085881289455	0.0377953346461279
20	C5orf54	2	0	0.0641098374585967	0.0377957321732201
8	C5orf54	2	0	0.0641098374585967	0.0377957321732201
20	NOTCH3	4	8	0.512055071807788	0.0378000704547718
12	FRAT1	3	2	0.140902705528139	0.0378001457239296
9	FRAT1	3	2	0.140902705528139	0.0378001457239296
3	NHLH2	2	0	0.0799396681749623	0.0378068834418541
9	NHLH2	2	0	0.0799396681749623	0.0378068834418541
2	SETDB1	3	3	0.174537424329996	0.0378078909487978
20	MFSD11	2	1	0.160024443779039	0.0378140321131732
1	CXADR	3	0	0.0757102518856612	0.0378201553584835
7	CXADR	3	0	0.0757102518856612	0.0378201553584835
10	MOXD1	0	5	0.0767253253304393	0.0378248259204961
4	ZNF217	3	0	0.0757102518856612	0.0378263610098338
12	EFCAB14	3	2	0.140902705528139	0.0378278916237301
3	RAB40C	2	0	0.0799396681749623	0.037829558040809
9	NAGS	3	2	0.140902705528139	0.0378303179668574
14	ST18	2	0	0.0641098374585967	0.0378316005518821
7	GALNT16	8	3	0.0620289042100173	0.0378335118854084
5	VPS13C	4	2	0.0390105118789301	0.0378378536654967
7	VCL	13	8	0.0766753753801881	0.0378396471696653
9	ARID3B	0	8	0.1140328967622	0.0378414964829278
6	TLE3	4	2	0.0572755322937167	0.0378418954289539
6	FZD4	3	3	0.359400821524126	0.0378547058018067
2	CEP78	5	2	0.0134000231038825	0.0378669704694805
26	COL7A1	2	0	0.0641098374585967	0.0378746609750367
24	ZNF641	3	2	0.140902705528139	0.0378810159318774
3	LPHN1	6	7	0.210595158806908	0.0378877046042725
1	VWDE	3	0	0.0757102518856612	0.0379042230939495
10	SPAG9	1	6	0.249340765454958	0.0379169345043599
2	MID1	2	2	0.267607233234446	0.0379197296994984
15	STXBP5	3	0	0.0225097780835279	0.0379300753182581
19	ZMYND8	4	1	0.169142584966479	0.0379371984310527
15	ZMYM1	2	0	0.0799396681749623	0.0379449696069108
6	TANGO2	2	1	0.194799448357831	0.0379584180091321
21	TRAK1	4	1	0.0245246811914468	0.0379642827798386
1	CWC27	7	2	0.0413874846033175	0.0379666066848328
7	CWC27	7	2	0.0413874846033175	0.0379666066848328
6	ID2	3	2	0.140902705528139	0.037967738216738
2	SPATA6	2	1	0.160024443779039	0.0379802980219824
2	GDPD4	4	2	0.0390105118789301	0.0379838496766838
12	UVSSA	2	0	0.0799396681749623	0.03801182006336
24	UVSSA	2	0	0.0799396681749623	0.03801182006336
3	CDC123	4	2	0.0572755322937167	0.0380156442603093
9	RBM5	4	3	0.104394498718273	0.0380250797565963
9	ARID2	7	9	0.17054821980694	0.0380337008010599
1	ADNP	13	5	0.0142239170266832	0.0380345326649374
7	ADNP	13	5	0.0142239170266832	0.0380345326649374
1	SIDT2	0	5	0.0767253253304393	0.0380424585022945
11	RPS27A	2	0	0.0641098374585967	0.0380441393029122
5	RPS27A	2	0	0.0641098374585967	0.0380441393029122
10	BCL7A	3	1	0.316989644872981	0.0380460221757122
1	OGFRL1	3	0	0.0757102518856612	0.0380462063184736
3	LONP2	3	2	0.140902705528139	0.0380544739711098
15	MYO5A	2	0	0.0799396681749623	0.0380562205020306
18	MYO5A	2	0	0.0799396681749623	0.0380562205020306
10	QRSL1	3	0	0.0757102518856612	0.038062701860491
19	QRSL1	3	0	0.0757102518856612	0.038062701860491
22	QRSL1	3	0	0.0757102518856612	0.038062701860491
2	MTA3	5	5	0.134006502987774	0.0380724308791478
7	CDH1	9	3	0.0354368278576322	0.0380807664750119
2	PMFBP1	2	0	0.0641098374585967	0.038087939896302
9	FAM184A	5	4	0.127700800024635	0.0380917213910162
11	GXYLT2	2	1	0.160024443779039	0.0380924826283391
5	GXYLT2	2	1	0.160024443779039	0.0380924826283391
12	MZT2B	2	0	0.0799396681749623	0.0380944289606124
21	MZT2B	2	0	0.0799396681749623	0.0380944289606124
24	MZT2B	2	0	0.0799396681749623	0.0380944289606124
9	MZT2B	2	0	0.0799396681749623	0.0380944289606124
10	FAM19A1	3	0	0.0757102518856612	0.038112369307264
12	UBR1	5	3	0.0451027099665978	0.0381153750993076
15	ERAP1	2	0	0.0799396681749623	0.0381188366919615
18	ERAP1	2	0	0.0799396681749623	0.0381188366919615
6	ERAP1	2	0	0.0799396681749623	0.0381188366919615
12	DEPTOR	3	1	0.0710758909261235	0.038124433979152
9	HOXB6	4	6	0.481301880494689	0.0381253677352443
8	GSDMB	2	1	0.160024443779039	0.03812964702359
9	NUP155	3	1	0.0710758909261235	0.0381356629906918
1	TSNAX	4	0	0.0319535085477812	0.0381370702217449
21	SCN3A	3	2	0.140902705528139	0.0381378265967261
12	C17orf97	2	0	0.0799396681749623	0.0381432173064798
24	C17orf97	2	0	0.0799396681749623	0.0381432173064798
20	MYO9A	5	5	0.134006502987774	0.0381447892432856
23	BRWD1	3	5	0.425466242889479	0.0381504506316074
19	FAM222B	4	1	0.169142584966479	0.0381589380809554
10	ARHGAP32	2	12	0.0527645524896724	0.0381638778845829
10	SECISBP2L	0	5	0.0767253253304393	0.0381667830394785
1	HEATR1	4	1	0.169142584966479	0.038195902923168
3	DSCAML1	17	19	0.0138279487273704	0.0382061642833569
3	TMEM30A	2	0	0.0799396681749623	0.0382125655347413
9	CHST15	8	8	0.0875392899549587	0.0382298551992967
2	NTF3	0	6	0.346448133142243	0.0382519529429701
1	VRK3	4	0	0.0319535085477812	0.03825198391371
7	VRK3	4	0	0.0319535085477812	0.03825198391371
7	PEX11B	0	5	0.0767253253304393	0.038256847076398
3	PLOD2	4	2	0.0572755322937167	0.0382616818934072
7	ASAP3	3	12	0.112763282236623	0.0382658633894494
11	FAM172A	3	3	0.174537424329996	0.0382691977616715
1	U2AF2	4	1	0.169142584966479	0.0382895657094133
8	NTRK2	12	17	0.0515750269566021	0.0382977437736993
6	LGI2	2	0	0.0799396681749623	0.0383027441415671
15	ERMP1	2	0	0.0799396681749623	0.038317870781892
18	ERMP1	2	0	0.0799396681749623	0.038317870781892
6	ERMP1	2	0	0.0799396681749623	0.038317870781892
3	ARL6IP5	1	2	1	0.0383226567219623
9	ARL6IP5	1	2	1	0.0383226567219623
8	CLNK	2	1	0.160024443779039	0.0383255949301149
10	FOSL2	4	0	0.0319535085477812	0.0383424497856597
15	MEGF8	3	2	0.140902705528139	0.0383447691269963
18	MEGF8	3	2	0.140902705528139	0.0383447691269963
6	MEGF8	3	2	0.140902705528139	0.0383447691269963
8	RPA2	2	0	0.0641098374585967	0.0383553970303179
2	C2orf80	2	0	0.0641098374585967	0.0383566444022173
8	C2orf80	2	0	0.0641098374585967	0.0383566444022173
13	ITGA4	3	0	0.0757102518856612	0.0383568500245233
13	ZFHX2	4	1	0.169142584966479	0.0383654488884908
16	ZFHX2	4	1	0.169142584966479	0.0383654488884908
9	RIMS4	5	4	0.127700800024635	0.0383754420084202
12	HIST1H2BA	2	0	0.0799396681749623	0.0383794829313406
24	HIST1H2BA	2	0	0.0799396681749623	0.0383794829313406
19	TTC29	3	0	0.0757102518856612	0.0383930610105055
22	TTC29	3	0	0.0757102518856612	0.0383930610105055
20	DUOX1	4	4	0.11790919254466	0.0383960287024726
19	LDLRAD3	3	0	0.0757102518856612	0.0384088478712211
3	IFNAR1	3	1	0.0710758909261235	0.038412673998628
13	MINK1	3	0	0.0757102518856612	0.0384251021410265
10	GCKR	0	3	0.266908812083928	0.0384338015871079
22	GCKR	0	3	0.266908812083928	0.0384338015871079
11	CYSLTR2	2	1	0.160024443779039	0.0384347881715314
20	CYSLTR2	2	1	0.160024443779039	0.0384347881715314
23	CYSLTR2	2	1	0.160024443779039	0.0384347881715314
8	CYSLTR2	2	1	0.160024443779039	0.0384347881715314
11	CAD	4	4	0.11790919254466	0.0384552063569821
23	CAD	4	4	0.11790919254466	0.0384552063569821
6	PERP	2	0	0.0799396681749623	0.0384697928138336
12	ZNF277	3	2	0.140902705528139	0.0384832707047101
12	QRICH2	3	1	0.0710758909261235	0.0384851576887734
24	QRICH2	3	1	0.0710758909261235	0.0384851576887734
9	SLC5A6	4	1	0.0245246811914468	0.0384923212723578
20	MTMR4	3	3	0.174537424329996	0.0384956644077589
1	BATF3	0	3	0.266908812083928	0.0384984332538133
7	BATF3	0	3	0.266908812083928	0.0384984332538133
11	SYT7	7	7	0.0560170777148939	0.0385117841971191
22	MSI2	3	0	0.0757102518856612	0.0385152870098294
3	UHMK1	3	1	0.0710758909261235	0.0385252128426952
9	UHMK1	3	1	0.0710758909261235	0.0385252128426952
4	FADS2	3	0	0.0757102518856612	0.0385293218481059
9	TMTC4	5	4	0.127700800024635	0.0385356310401357
8	SHISA7	3	2	0.106773968104463	0.0385435381416859
19	ART1	3	0	0.0757102518856612	0.0385520744391143
7	ART1	3	0	0.0757102518856612	0.0385520744391143
3	EFNA5	6	31	0.134506085832734	0.0385819299892304
10	PPM1L	3	0	0.0757102518856612	0.0385829858687065
4	PPM1L	3	0	0.0757102518856612	0.0385829858687065
10	SLC16A10	3	0	0.0757102518856612	0.0385848675928734
10	PLA2G4A	3	0	0.0757102518856612	0.0385868328979569
19	PLA2G4A	3	0	0.0757102518856612	0.0385868328979569
22	PLA2G4A	3	0	0.0757102518856612	0.0385868328979569
1	HNRNPD	6	1	0.0462637282133709	0.0386014432358624
7	HNRNPD	6	1	0.0462637282133709	0.0386014432358624
21	CLCN3	2	0	0.0799396681749623	0.0386074224327496
24	CLCN3	2	0	0.0799396681749623	0.0386074224327496
4	ANKRD33B	3	0	0.0757102518856612	0.0386087954451847
7	USP22	3	0	0.0757102518856612	0.0386176966034549
20	DAPK1	3	1	0.0524416543236321	0.0386218833894414
20	RIN2	3	1	0.0524416543236321	0.0386247077054059
23	RIN2	3	1	0.0524416543236321	0.0386247077054059
3	HS6ST2	4	2	0.0572755322937167	0.0386252225207115
9	HS6ST2	4	2	0.0572755322937167	0.0386252225207115
10	NR5A2	3	0	0.0757102518856612	0.0386346843464961
4	NR5A2	3	0	0.0757102518856612	0.0386346843464961
10	FMN1	5	15	0.169359636708491	0.038640319421974
5	SIK3	4	4	0.11790919254466	0.0386432130649491
1	KLHDC8A	4	0	0.0319535085477812	0.0386475611762163
7	KLHDC8A	4	0	0.0319535085477812	0.0386475611762163
12	ATP5A1	3	1	0.0710758909261235	0.0386604674526012
21	ATP5A1	3	1	0.0710758909261235	0.0386604674526012
24	ATP5A1	3	1	0.0710758909261235	0.0386604674526012
4	LRRC16B	3	0	0.0757102518856612	0.0386620217401568
6	LRIG1	0	10	0.0704275745762344	0.0386731230523626
10	GINM1	3	0	0.0757102518856612	0.0386733083343286
9	CNTNAP1	5	4	0.127700800024635	0.0386787825149277
19	ANKLE1	0	5	0.0767253253304393	0.0386809946897871
7	ANKLE1	0	5	0.0767253253304393	0.0386809946897871
9	TMC4	3	0	0.0225097780835279	0.0386812197627981
8	CDK5	2	0	0.0641098374585967	0.0386835747691898
19	PLXNA3	0	5	0.0767253253304393	0.0386914334303095
7	PLXNA3	0	5	0.0767253253304393	0.0386914334303095
10	CNDP1	3	0	0.0757102518856612	0.0386932972001114
3	LMAN2	2	0	0.0799396681749623	0.0386946579092861
9	ACBD6	4	3	0.104394498718273	0.0387009284141166
14	METTL24	2	0	0.0641098374585967	0.0387020428766652
10	CENPB	3	0	0.0757102518856612	0.0387116622330377
19	CENPB	3	0	0.0757102518856612	0.0387116622330377
22	CENPB	3	0	0.0757102518856612	0.0387116622330377
7	CENPB	3	0	0.0757102518856612	0.0387116622330377
2	PRUNE2	8	6	0.0107146284033119	0.0387139604064149
8	HRC	3	2	0.106773968104463	0.0387145134804276
14	CPVL	2	0	0.0641098374585967	0.0387503110209716
20	CPVL	2	0	0.0641098374585967	0.0387503110209716
7	STK3	19	14	0.0766304922401199	0.0387564652445457
9	SUSD2	4	1	0.0245246811914468	0.0387573330381044
11	SREK1	3	4	0.378590732838539	0.0387762080511442
7	C19orf55	5	0	0.0134700566205733	0.0387803276964784
13	PAF1	2	0	0.179175789594986	0.0387985243299604
19	PAF1	2	0	0.179175789594986	0.0387985243299604
1	PAF1	2	0	0.179175789594986	0.0387985243299604
7	PAF1	2	0	0.179175789594986	0.0387985243299604
11	FRMD8	2	1	0.160024443779039	0.0388021548219519
21	MYO15A	8	5	0.0121114953691014	0.0388024646857526
19	ARSJ	3	0	0.0757102518856612	0.0388075440718462
22	ARSJ	3	0	0.0757102518856612	0.0388075440718462
7	DGKA	4	0	0.0319535085477812	0.0388125291810948
8	CLIC6	3	2	0.106773968104463	0.0388244822133799
1	TRAP1	4	1	0.169142584966479	0.0388316207636836
13	GEN1	3	0	0.0757102518856612	0.038843745019024
6	CRB2	2	2	0.318523005789538	0.0388480393052738
1	CTXN2	3	2	0.655644970392269	0.0388484864742468
7	CTXN2	3	2	0.655644970392269	0.0388484864742468
11	PQBP1	2	0	0.0641098374585967	0.0388533353154833
20	PQBP1	2	0	0.0641098374585967	0.0388533353154833
23	PQBP1	2	0	0.0641098374585967	0.0388533353154833
8	PQBP1	2	0	0.0641098374585967	0.0388533353154833
11	ZMYND11	3	0	0.0161525342983755	0.0388568656824096
6	PDE4B	4	5	0.281118303419594	0.0388670483010765
8	PPP1R18	4	3	0.07315783024566	0.0388734092187646
22	EPHA10	1	9	0.0510632790752701	0.038891045393872
5	CUX1	4	2	0.0390105118789301	0.0388970097898024
7	ACLY	6	1	0.0462637282133709	0.0388979056794292
12	ZEB1	3	2	0.140902705528139	0.0389027099468848
2	ADRM1	2	1	0.160024443779039	0.0389142153665932
8	ADRM1	2	1	0.160024443779039	0.0389142153665932
19	KIF2C	3	0	0.0757102518856612	0.0389462460244662
7	KIF2C	3	0	0.0757102518856612	0.0389462460244662
10	DEDD	0	6	0.0420201868780073	0.0389580867780156
12	C1QTNF4	3	1	0.0710758909261235	0.0389583094325525
6	C1QTNF4	3	1	0.0710758909261235	0.0389583094325525
2	CD101	2	0	0.0641098374585967	0.0389599479225912
2	MAT2B	2	0	0.0641098374585967	0.0389631382373262
8	MAT2B	2	0	0.0641098374585967	0.0389631382373262
2	NPTN	5	6	0.158378867540005	0.0389679214292839
8	NPTN	5	6	0.158378867540005	0.0389679214292839
6	MYLK3	3	2	0.140902705528139	0.0389735624626038
15	POLE	2	0	0.0799396681749623	0.0389773481290256
18	POLE	2	0	0.0799396681749623	0.0389773481290256
27	POLE	2	0	0.0799396681749623	0.0389773481290256
3	POLE	3	0	0.0225097780835279	0.0389773481290256
6	POLE	2	0	0.0799396681749623	0.0389773481290256
8	ARFIP1	4	3	0.07315783024566	0.0389780573489316
7	C9orf3	22	18	0.105738160744678	0.0389975836508699
9	HHEX	3	2	0.140902705528139	0.0390119248942949
12	VSTM4	2	0	0.0799396681749623	0.0390164112280248
12	PEAK1	4	3	0.104394498718273	0.0390330584111237
4	PARK2	6	2	0.0773344430919609	0.0390458973133643
3	B3GNT2	2	0	0.0799396681749623	0.0390579968694428
13	DCP2	3	0	0.0757102518856612	0.0390766954569178
16	DCP2	3	0	0.0757102518856612	0.0390766954569178
22	DCP2	3	0	0.0757102518856612	0.0390766954569178
6	RAPGEF2	2	0	0.0799396681749623	0.0390803996439638
11	ZNF668	2	1	0.160024443779039	0.0390825832985766
20	ZNF668	2	1	0.160024443779039	0.0390825832985766
23	ZNF668	2	1	0.160024443779039	0.0390825832985766
1	WNT8B	3	0	0.0757102518856612	0.0390839013573794
7	WNT8B	3	0	0.0757102518856612	0.0390839013573794
3	RHBDD1	4	6	0.481301880494689	0.0390857589869627
8	KLHL20	5	1	0.00482491176515207	0.0391025732702531
2	ZAN	2	0	0.0641098374585967	0.0391196381692928
10	DNAJC21	3	0	0.0757102518856612	0.0391325134256692
19	DNAJC21	3	0	0.0757102518856612	0.0391325134256692
22	DNAJC21	3	0	0.0757102518856612	0.0391325134256692
7	DCLRE1B	1	5	0.410525989006265	0.0391449906253583
2	BVES	3	1	0.0524416543236321	0.0391492101884552
1	NAPEPLD	7	1	0.0120682852920432	0.0391520924394596
7	NAPEPLD	7	1	0.0120682852920432	0.0391520924394596
7	IKZF2	14	8	0.0499440048746576	0.039163707344213
12	ZBTB6	2	0	0.0799396681749623	0.039169294779934
15	ZBTB6	2	0	0.0799396681749623	0.039169294779934
18	ZBTB6	2	0	0.0799396681749623	0.039169294779934
21	ZBTB6	2	0	0.0799396681749623	0.039169294779934
24	ZBTB6	2	0	0.0799396681749623	0.039169294779934
6	ZBTB6	2	0	0.0799396681749623	0.039169294779934
19	ZZZ3	5	1	0.0888109098757881	0.0391713294680912
22	ZZZ3	5	1	0.0888109098757881	0.0391713294680912
1	TAPBPL	3	0	0.0757102518856612	0.0391758061838815
7	TAPBPL	3	0	0.0757102518856612	0.0391758061838815
19	TET1	0	5	0.0767253253304393	0.0391863491065473
7	UBN1	10	3	0.0199994120148066	0.0391887096204625
6	MMP14	3	2	0.140902705528139	0.0391929932524818
1	ANKK1	5	0	0.0134700566205733	0.0391959863188318
2	KBTBD11	3	4	0.378590732838539	0.0391996294905104
3	TUB	7	3	0.00719626055593957	0.0392162143598741
2	RTKN2	5	3	0.0284064679466607	0.0392168925104256
10	DDX10	6	1	0.0462637282133709	0.0392212732995958
19	DDX10	6	1	0.0462637282133709	0.0392212732995958
22	DDX10	6	1	0.0462637282133709	0.0392212732995958
15	LYST	5	4	0.127700800024635	0.0392231009434283
11	TRMU	2	1	0.160024443779039	0.0392268685376567
11	ZBTB9	1	1	0.443120418381226	0.0392283999997511
14	LAMB2	3	2	0.106773968104463	0.0392357607773678
17	LAMB2	3	2	0.106773968104463	0.0392357607773678
2	LAMB2	3	2	0.106773968104463	0.0392357607773678
5	LAMB2	3	2	0.106773968104463	0.0392357607773678
7	TNS1	29	21	0.0275734272618248	0.0392529933025256
2	RHOBTB2	5	5	0.134006502987774	0.0392533549984901
2	DYRK2	2	0	0.0641098374585967	0.0392545216581059
21	ADAMTS9	3	2	0.140902705528139	0.0392622739851698
24	ADAMTS9	3	2	0.140902705528139	0.0392622739851698
19	MYOM2	6	2	0.0773344430919609	0.039277080265856
12	ANKRD45	2	0	0.0799396681749623	0.0392887658068888
21	ANKRD45	2	0	0.0799396681749623	0.0392887658068888
24	ANKRD45	2	0	0.0799396681749623	0.0392887658068888
20	MRPS27	0	17	0.00975546725043617	0.0392962457905913
4	CASQ1	3	0	0.0757102518856612	0.0392967079588515
9	PKP4	1	9	0.297598073840531	0.0393000780235783
2	HENMT1	2	1	0.160024443779039	0.0393180462185984
4	GNAQ	11	4	0.0177304383916926	0.0393323724430099
2	NR3C1	5	4	0.0509077140857761	0.0393372629145063
2	PAPD7	3	2	0.106773968104463	0.0393436753405712
1	TPD52	15	7	0.016143235150409	0.0393493726391837
7	TPD52	15	7	0.016143235150409	0.0393493726391837
8	GPR137B	2	2	0.267607233234446	0.039354188839757
11	PIBF1	4	5	0.242421139674541	0.0393613086929951
12	ULK2	2	0	0.0799396681749623	0.0393653194808636
15	ULK2	2	0	0.0799396681749623	0.0393653194808636
18	ULK2	2	0	0.0799396681749623	0.0393653194808636
21	ULK2	2	0	0.0799396681749623	0.0393653194808636
24	ULK2	2	0	0.0799396681749623	0.0393653194808636
6	ULK2	2	0	0.0799396681749623	0.0393653194808636
2	PSEN2	2	1	0.160024443779039	0.0393859255879644
5	PSEN2	2	1	0.160024443779039	0.0393859255879644
15	HERC3	2	0	0.0799396681749623	0.0393923657318219
18	HERC3	2	0	0.0799396681749623	0.0393923657318219
8	KIAA1468	4	6	0.284421057999965	0.0393927399481771
15	SUSD2	3	0	0.0225097780835279	0.0393962008568295
3	TPBGL	3	1	0.0710758909261235	0.0393962784630427
9	TMEM106C	3	1	0.0710758909261235	0.0394039620504825
13	NCAM1	3	0	0.0757102518856612	0.0394188385009554
16	NCAM1	3	0	0.0757102518856612	0.0394188385009554
10	C9orf78	3	0	0.0757102518856612	0.0394359537425061
19	C9orf78	3	0	0.0757102518856612	0.0394359537425061
22	C9orf78	3	0	0.0757102518856612	0.0394359537425061
10	DPP10	4	0	0.0319535085477812	0.0394434670727842
11	GALNT6	2	2	0.267607233234446	0.0394476129604917
5	GALNT6	2	2	0.267607233234446	0.0394476129604917
3	KCNN2	2	0	0.0799396681749623	0.03945502435847
12	DLK2	3	1	0.0710758909261235	0.0394586221118883
4	FLOT2	3	0	0.0757102518856612	0.0394666848527461
19	PTPN14	0	5	0.0767253253304393	0.0394687994530454
22	PTPN14	0	5	0.0767253253304393	0.0394687994530454
3	NT5DC4	2	0	0.0799396681749623	0.0394808721036084
1	ALX4	3	0	0.0757102518856612	0.039490768642705
7	ALX4	3	0	0.0757102518856612	0.039490768642705
1	NF1	8	6	0.286059683069174	0.039492682830563
3	RND2	2	1	0.194799448357831	0.0395197847993398
9	RND2	2	1	0.194799448357831	0.0395197847993398
11	DHRS1	1	0	0.253615127919911	0.039522287015841
11	F8	1	0	0.253615127919911	0.039522287015841
11	HRH4	1	0	0.253615127919911	0.039522287015841
11	MBD1	1	0	0.253615127919911	0.039522287015841
11	POLR2J3	1	0	0.253615127919911	0.039522287015841
11	PRR25	1	0	0.253615127919911	0.039522287015841
11	TMED4	1	0	0.253615127919911	0.039522287015841
11	ZIK1	1	0	0.253615127919911	0.039522287015841
14	ACPL2	1	0	0.253615127919911	0.039522287015841
14	C19orf68	1	0	0.253615127919911	0.039522287015841
14	CATSPER4	1	0	0.253615127919911	0.039522287015841
14	FGL1	1	0	0.253615127919911	0.039522287015841
14	HRH4	1	0	0.253615127919911	0.039522287015841
14	PRR25	1	0	0.253615127919911	0.039522287015841
14	SP2	1	0	0.253615127919911	0.039522287015841
14	ZIK1	1	0	0.253615127919911	0.039522287015841
17	ACPL2	1	0	0.253615127919911	0.039522287015841
17	C19orf68	1	0	0.253615127919911	0.039522287015841
17	CATSPER4	1	0	0.253615127919911	0.039522287015841
17	FGL1	1	0	0.253615127919911	0.039522287015841
17	HRH4	1	0	0.253615127919911	0.039522287015841
17	MBD1	1	0	0.253615127919911	0.039522287015841
17	PRR25	1	0	0.253615127919911	0.039522287015841
17	TMED4	1	0	0.253615127919911	0.039522287015841
17	ZIK1	1	0	0.253615127919911	0.039522287015841
20	F8	1	0	0.253615127919911	0.039522287015841
20	FGL1	1	0	0.253615127919911	0.039522287015841
20	HRH4	1	0	0.253615127919911	0.039522287015841
20	POLR2J3	1	0	0.253615127919911	0.039522287015841
20	PRR25	1	0	0.253615127919911	0.039522287015841
20	SP2	1	0	0.253615127919911	0.039522287015841
20	WNT2	1	0	0.253615127919911	0.039522287015841
20	ZIK1	1	0	0.253615127919911	0.039522287015841
23	DHRS1	1	0	0.253615127919911	0.039522287015841
23	F8	1	0	0.253615127919911	0.039522287015841
23	FGL1	1	0	0.253615127919911	0.039522287015841
23	HRH4	1	0	0.253615127919911	0.039522287015841
23	MBD1	1	0	0.253615127919911	0.039522287015841
23	POLR2J3	1	0	0.253615127919911	0.039522287015841
23	PRR25	1	0	0.253615127919911	0.039522287015841
23	TMED4	1	0	0.253615127919911	0.039522287015841
23	WNT2	1	0	0.253615127919911	0.039522287015841
23	ZIK1	1	0	0.253615127919911	0.039522287015841
26	ACPL2	1	0	0.253615127919911	0.039522287015841
26	CATSPER4	1	0	0.253615127919911	0.039522287015841
26	HRH4	1	0	0.253615127919911	0.039522287015841
26	PRR25	1	0	0.253615127919911	0.039522287015841
2	ARGLU1	1	0	0.253615127919911	0.039522287015841
2	C19orf68	1	1	0.443120418381226	0.039522287015841
2	CATSPER4	1	0	0.253615127919911	0.039522287015841
2	PRR25	1	0	0.253615127919911	0.039522287015841
2	TNFRSF10B	1	0	0.253615127919911	0.039522287015841
2	ZIK1	1	0	0.253615127919911	0.039522287015841
5	BTBD7	1	0	0.253615127919911	0.039522287015841
5	C19orf68	1	0	0.253615127919911	0.039522287015841
5	CATSPER4	1	0	0.253615127919911	0.039522287015841
5	FBXO27	1	0	0.253615127919911	0.039522287015841
5	HRH4	1	0	0.253615127919911	0.039522287015841
5	MBD1	1	0	0.253615127919911	0.039522287015841
5	OPN5	2	0	0.0641098374585967	0.039522287015841
5	PRDM10	1	0	0.253615127919911	0.039522287015841
5	PRR25	1	0	0.253615127919911	0.039522287015841
5	TMED4	1	0	0.253615127919911	0.039522287015841
5	ZIK1	1	0	0.253615127919911	0.039522287015841
8	F8	1	0	0.253615127919911	0.039522287015841
8	POLR2J3	1	0	0.253615127919911	0.039522287015841
8	PRR25	1	0	0.253615127919911	0.039522287015841
8	TNFRSF10B	1	0	0.253615127919911	0.039522287015841
8	ZIK1	1	0	0.253615127919911	0.039522287015841
4	XYLT1	8	3	0.0620289042100173	0.0395322860920597
1	PRSS35	3	0	0.0757102518856612	0.0395354487542932
7	PRSS35	3	0	0.0757102518856612	0.0395354487542932
9	LPO	5	4	0.127700800024635	0.0395357769441969
11	SBSPON	2	0	0.0641098374585967	0.0395536455406374
11	TPRN	1	0	0.253615127919911	0.0395536455406374
14	HCN3	1	0	0.253615127919911	0.0395536455406374
17	HCN3	1	0	0.253615127919911	0.0395536455406374
17	TPRN	1	0	0.253615127919911	0.0395536455406374
23	TPRN	1	0	0.253615127919911	0.0395536455406374
26	CCDC181	1	0	0.253615127919911	0.0395536455406374
26	HCN3	1	0	0.253615127919911	0.0395536455406374
2	HCN3	1	0	0.253615127919911	0.0395536455406374
2	RAB11B	1	1	0.443120418381226	0.0395536455406374
2	RNASE2	1	0	0.253615127919911	0.0395536455406374
5	HCN3	1	0	0.253615127919911	0.0395536455406374
5	SBSPON	2	0	0.0641098374585967	0.0395536455406374
5	TPRN	1	0	0.253615127919911	0.0395536455406374
8	RAB11B	1	1	0.443120418381226	0.0395536455406374
9	SUV420H1	3	3	0.359400821524126	0.0395567884992235
15	PTPRZ1	3	0	0.0225097780835279	0.0395742701355396
7	TRPC1	6	2	0.0773344430919609	0.0395809379778566
7	RASGEF1B	16	12	0.123192008849939	0.0395832677774319
8	USP43	3	2	0.106773968104463	0.0395881198985859
9	TATDN2	3	2	0.140902705528139	0.0395920471171646
9	FAM186A	5	6	0.309240360639086	0.0396097950756269
2	CMTM7	3	2	0.106773968104463	0.0396114035791824
8	CMTM7	3	2	0.106773968104463	0.0396114035791824
14	KRIT1	2	0	0.0641098374585967	0.0396143323963195
17	KRIT1	2	0	0.0641098374585967	0.0396143323963195
7	ZBTB39	4	0	0.0319535085477812	0.0396150518949245
3	POM121L2	3	2	0.140902705528139	0.0396196032569095
10	MGAT4C	4	1	0.169142584966479	0.0396442197456057
13	TNN	3	0	0.0757102518856612	0.0396465576556855
16	TNN	3	0	0.0757102518856612	0.0396465576556855
2	CCDC15	2	0	0.0641098374585967	0.0396488141945102
9	HS3ST3A1	5	7	0.336139035764752	0.039653590655428
20	BDP1	3	6	0.699880811179217	0.0396554711488579
23	BDP1	3	6	0.699880811179217	0.0396554711488579
8	FOXK2	3	3	0.174537424329996	0.0396753468781024
8	MAPK1	6	3	0.0104054710353685	0.0396762379161208
1	EPRS	0	5	0.0767253253304393	0.0396784972322026
12	C1orf65	2	0	0.0799396681749623	0.0396793270488457
24	C1orf65	2	0	0.0799396681749623	0.0396793270488457
19	CDH23	9	5	0.108106945107017	0.0396831376394794
22	CDH23	9	5	0.108106945107017	0.0396831376394794
10	RCN3	0	5	0.0767253253304393	0.0396836062729225
19	RCN3	0	5	0.0767253253304393	0.0396836062729225
22	RCN3	0	5	0.0767253253304393	0.0396836062729225
7	RCN3	0	5	0.0767253253304393	0.0396836062729225
2	SMAD9	2	3	0.605592433528531	0.0397091710165544
12	SGIP1	3	2	0.140902705528139	0.0397273856634292
6	EFHB	2	1	0.194799448357831	0.0397308260385566
12	TPST2	3	1	0.0710758909261235	0.0397384187533898
7	STARD8	0	8	0.0240476918560949	0.0397435026866666
20	AREL1	3	1	0.0524416543236321	0.0397455043513379
23	AREL1	3	1	0.0524416543236321	0.0397455043513379
3	PTCHD4	2	0	0.0799396681749623	0.0397555594882948
3	CCDC57	2	2	0.318523005789538	0.0397663774092224
1	SRSF6	1	8	0.0873672656800455	0.0397701346820596
7	SRSF6	1	8	0.0873672656800455	0.0397701346820596
10	SCFD1	3	0	0.0757102518856612	0.0397771786161788
1	OTOP2	1	1	1	0.039789361853875
2	C2orf50	2	0	0.0641098374585967	0.039792339917919
8	C2orf50	2	0	0.0641098374585967	0.039792339917919
10	VCAN	9	4	0.0862351541329444	0.0397950973807447
11	CACNA2D3	1	11	0.313742263170961	0.0398105310797788
11	EGF	4	4	0.11790919254466	0.0398108747577727
11	NFKBIE	2	0	0.0641098374585967	0.0398124555774644
5	NFKBIE	2	0	0.0641098374585967	0.0398124555774644
10	CTNND1	1	5	0.410525989006265	0.0398179460141428
19	CTNND1	0	5	0.0767253253304393	0.0398179460141428
22	CTNND1	0	5	0.0767253253304393	0.0398179460141428
4	SETBP1	6	16	0.191963018951478	0.0398212009432048
1	UXS1	5	0	0.0134700566205733	0.0398277358068853
10	ABHD16A	4	1	0.169142584966479	0.0398286259750019
7	FAM135A	0	5	0.0767253253304393	0.0398296472827642
10	DHFR	0	5	0.0767253253304393	0.0398356694223385
22	DHFR	0	5	0.0767253253304393	0.0398356694223385
8	AGRN	4	5	0.242421139674541	0.0398660106605971
1	ANKRD32	4	1	0.169142584966479	0.0398758818081093
19	M6PR	3	0	0.0757102518856612	0.0398837710159576
4	CAP2	3	0	0.0757102518856612	0.0398843258375923
2	CYTH1	5	6	0.158378867540005	0.0398876403876947
10	C12orf56	0	5	0.0767253253304393	0.0398946732700071
12	ABT1	2	0	0.0799396681749623	0.0399025375178842
24	ABT1	2	0	0.0799396681749623	0.0399025375178842
3	RTN3	5	5	0.156818013381163	0.0399147467570283
9	RTN3	5	5	0.156818013381163	0.0399147467570283
7	NAB2	0	5	0.0767253253304393	0.0399244299954407
21	XYLT1	3	2	0.140902705528139	0.0399397510059637
24	XYLT1	3	2	0.140902705528139	0.0399397510059637
1	GPR19	3	0	0.0757102518856612	0.0399419262071449
4	RHOBTB1	6	2	0.0773344430919609	0.0399440043070806
3	SNTA1	4	3	0.104394498718273	0.0399458837180047
10	SVOPL	0	5	0.0767253253304393	0.0399569033364425
19	SVOPL	0	5	0.0767253253304393	0.0399569033364425
22	SVOPL	0	5	0.0767253253304393	0.0399569033364425
14	SLC35G6	2	0	0.0641098374585967	0.0399598239818101
8	TTLL6	4	7	0.483988901939904	0.0399624664740369
18	C1orf167	2	0	0.0799396681749623	0.0399625205363613
6	C1orf167	2	0	0.0799396681749623	0.0399625205363613
2	DMD	5	3	0.0284064679466607	0.0399670722015504
19	TRMU	4	1	0.169142584966479	0.0399748390360512
10	COL25A1	0	5	0.0767253253304393	0.0399766424095875
7	MYRIP	11	8	0.24102060302316	0.0399774708961898
1	SYNC	4	1	0.169142584966479	0.0399794118043251
9	FGFR4	4	4	0.23261647426555	0.0400015950449713
20	SERTAD4	2	0	0.0641098374585967	0.0400040190495522
12	SMC2	4	3	0.104394498718273	0.0400042862760005
24	SMC2	4	3	0.104394498718273	0.0400042862760005
14	ZBTB41	2	1	0.160024443779039	0.0400095263511956
12	SPATA31D1	4	4	0.23261647426555	0.0400099323940769
24	SPATA31D1	4	4	0.23261647426555	0.0400099323940769
5	PLCG2	2	1	0.160024443779039	0.040010221841762
10	RPS6KA1	3	0	0.0757102518856612	0.0400419707514721
5	NYAP2	2	0	0.0641098374585967	0.0400530076793446
10	NEK1	1	9	0.0510632790752701	0.0400696025672686
22	NEK1	1	9	0.0510632790752701	0.0400696025672686
13	LRPPRC	3	0	0.0757102518856612	0.0400722237905894
16	LRPPRC	3	0	0.0757102518856612	0.0400722237905894
4	LRPPRC	3	0	0.0757102518856612	0.0400722237905894
7	GPRC5A	3	0	0.0757102518856612	0.0400842018703928
20	SBSN	2	1	0.160024443779039	0.0401010214409775
7	FAM73B	0	5	0.0767253253304393	0.040108667322408
3	CLDN11	8	7	0.0413604828661914	0.0401108800840041
9	CLDN11	8	7	0.0413604828661914	0.0401108800840041
8	ATP9B	4	1	0.0162201118030781	0.040119591091796
8	HADHB	5	6	0.158378867540005	0.0401311965255738
20	EPB41L4A	5	4	0.0509077140857761	0.0401339307725416
3	TRPM3	2	21	0.0346626273473743	0.0401474495438538
1	KALRN	36	30	0.0409421817250083	0.0401621702443518
3	USP13	4	2	0.0572755322937167	0.0401679403477726
9	ADAMTS3	5	4	0.127700800024635	0.0401740941129467
8	PCTP	3	4	0.378590732838539	0.0401754403511087
2	EMID1	3	2	0.106773968104463	0.0401783647293871
1	YOD1	2	0	0.179175789594986	0.0401813070564449
7	YOD1	2	0	0.179175789594986	0.0401813070564449
8	NDUFB3	0	2	1	0.0401908279789244
1	FBRSL1	1	6	0.249340765454958	0.0402131257834778
11	NUAK1	3	3	0.174537424329996	0.0402324334768103
12	CWC22	2	0	0.0799396681749623	0.0402394741701269
21	CWC22	2	0	0.0799396681749623	0.0402394741701269
24	CWC22	2	0	0.0799396681749623	0.0402394741701269
12	MPP1	2	0	0.0799396681749623	0.0402538922490016
9	MPP1	2	0	0.0799396681749623	0.0402538922490016
7	PMEL	7	2	0.0413874846033175	0.0402544528319898
7	MYBPC1	11	5	0.0405556221303441	0.0402580249479494
7	SFRP1	2	0	0.179175789594986	0.0402727612195645
11	B4GALNT2	2	0	0.0641098374585967	0.0402843864455958
20	B4GALNT2	2	0	0.0641098374585967	0.0402843864455958
23	B4GALNT2	2	0	0.0641098374585967	0.0402843864455958
14	METAP1D	2	0	0.0641098374585967	0.0402862849961105
17	METAP1D	2	0	0.0641098374585967	0.0402862849961105
20	METAP1D	2	0	0.0641098374585967	0.0402862849961105
23	METAP1D	2	0	0.0641098374585967	0.0402862849961105
8	SPAG6	4	4	0.11790919254466	0.0402874786560958
1	FAM210B	3	0	0.0757102518856612	0.0402918346630585
14	CES1	2	1	0.160024443779039	0.0403111167491416
1	SMARCB1	1	6	0.249340765454958	0.0403218060847781
2	GJA1	3	1	0.0524416543236321	0.0403229823750686
8	GJA1	3	1	0.0524416543236321	0.0403229823750686
21	CIC	8	8	0.0875392899549587	0.0403277887762038
5	WSCD2	3	0	0.0161525342983755	0.0403333143032577
4	PIPOX	3	2	0.655644970392269	0.0403381119438548
1	KCNE1	4	1	0.169142584966479	0.0403409881016828
2	CNOT3	4	3	0.07315783024566	0.0403507419342352
8	CNOT3	4	3	0.07315783024566	0.0403507419342352
25	TBK1	2	0	0.179175789594986	0.0403571792436678
8	ZNF473	1	2	1	0.0403619378717671
12	NDUFA8	3	2	0.140902705528139	0.0403652265400908
21	DDX4	2	0	0.0799396681749623	0.0403765714092739
16	ALMS1	3	0	0.0757102518856612	0.0403849207206819
4	ALMS1	3	0	0.0757102518856612	0.0403849207206819
3	CREG1	2	0	0.0799396681749623	0.0404028429182833
11	SMAP1	3	1	0.0524416543236321	0.0404093782339581
2	NCOA7	6	4	0.0205537858670998	0.0404145034223148
5	CCDC149	3	2	0.106773968104463	0.0404164067032896
15	FHDC1	3	2	0.140902705528139	0.0404252996540928
18	FHDC1	3	2	0.140902705528139	0.0404252996540928
6	FHDC1	3	2	0.140902705528139	0.0404252996540928
20	ZNF549	2	0	0.0641098374585967	0.0404418472126758
8	ZNF549	2	0	0.0641098374585967	0.0404418472126758
6	USH1C	3	1	0.0710758909261235	0.040442796591354
3	DDIT4L	2	0	0.0799396681749623	0.0404450123095808
3	STAT3	4	3	0.104394498718273	0.0404519202139734
9	STAT3	4	3	0.104394498718273	0.0404519202139734
6	DCHS1	4	3	0.104394498718273	0.0404609973170964
10	C17orf80	5	1	0.0888109098757881	0.0404708336785401
19	C17orf80	4	1	0.169142584966479	0.0404708336785401
22	C17orf80	4	1	0.169142584966479	0.0404708336785401
7	C17orf80	5	2	0.141016962608704	0.0404708336785401
2	EXOC6	4	3	0.07315783024566	0.0404795105688663
6	SPATS2L	3	2	0.140902705528139	0.0404796705957767
3	FAIM2	4	3	0.104394498718273	0.0404947408072315
1	GCNT3	0	5	0.0767253253304393	0.0405190395919356
10	STXBP2	3	0	0.0757102518856612	0.0405219957230295
19	STXBP2	3	0	0.0757102518856612	0.0405219957230295
22	STXBP2	3	0	0.0757102518856612	0.0405219957230295
7	STXBP2	3	0	0.0757102518856612	0.0405219957230295
7	MORN1	3	1	0.316989644872981	0.0405389975339387
10	FOXC2	3	0	0.0757102518856612	0.0405427593135067
5	MRPS22	3	5	0.425466242889479	0.040553609400971
2	AADACL2	2	1	0.160024443779039	0.04055561138407
9	CDADC1	3	1	0.0710758909261235	0.0405561035204547
6	MMP16	3	2	0.140902705528139	0.0405566556040527
2	PIK3IP1	2	1	0.160024443779039	0.0405741808602717
12	CACTIN	2	0	0.0799396681749623	0.0405887443406119
21	CACTIN	2	0	0.0799396681749623	0.0405887443406119
24	CACTIN	2	0	0.0799396681749623	0.0405887443406119
9	CACTIN	2	0	0.0799396681749623	0.0405887443406119
10	CDK13	6	2	0.0773344430919609	0.0406032715088333
14	RIMKLB	2	0	0.0641098374585967	0.040604110642984
1	EXTL3	10	7	0.216566960977735	0.0406065299342031
2	LMTK2	5	5	0.134006502987774	0.0406108548668118
9	PSMD1	3	2	0.140902705528139	0.0406217206958342
10	PCSK7	6	2	0.0773344430919609	0.0406235848898094
3	ATOH1	2	0	0.0799396681749623	0.040645987507462
1	IL11RA	2	0	0.179175789594986	0.0406513390689349
15	CCDC27	2	0	0.0799396681749623	0.0406551690484448
21	CCDC27	2	0	0.0799396681749623	0.0406551690484448
3	CCDC27	2	0	0.0799396681749623	0.0406551690484448
9	CCDC27	2	0	0.0799396681749623	0.0406551690484448
21	TEK	3	1	0.0710758909261235	0.0406563525288895
2	IPPK	2	2	0.267607233234446	0.0406596305972479
5	IPPK	2	2	0.267607233234446	0.0406596305972479
19	TRIM72	2	0	0.179175789594986	0.0406745390838936
22	TRIM72	2	0	0.179175789594986	0.0406745390838936
9	FHDC1	4	4	0.23261647426555	0.0406782921946093
11	LIN28B	3	2	0.106773968104463	0.0406790301094748
22	PDE3B	3	0	0.0757102518856612	0.0406931273902178
1	ADSL	3	0	0.0757102518856612	0.0407092389444585
8	LGI4	3	1	0.0524416543236321	0.0407341191134112
10	PNKP	0	5	0.0767253253304393	0.0407411404500993
22	PNKP	0	5	0.0767253253304393	0.0407411404500993
2	SEC24D	4	4	0.11790919254466	0.0407490234288081
20	BAZ2A	3	2	0.106773968104463	0.0407545439504222
23	BAZ2A	3	2	0.106773968104463	0.0407545439504222
11	TCP10L2	2	0	0.0641098374585967	0.0407555113328431
20	TCP10L2	2	0	0.0641098374585967	0.0407555113328431
23	TCP10L2	2	0	0.0641098374585967	0.0407555113328431
8	TCP10L2	2	0	0.0641098374585967	0.0407555113328431
15	NCKAP5	3	1	0.0710758909261235	0.0407704429935744
3	SNX2	4	2	0.0572755322937167	0.0407706316392184
3	PRDM12	3	2	0.140902705528139	0.0407715506631397
9	PRDM12	3	2	0.140902705528139	0.0407715506631397
1	TARSL2	0	5	0.0767253253304393	0.0407715544976585
15	SOHLH1	2	0	0.0799396681749623	0.0407811236962743
18	SOHLH1	2	0	0.0799396681749623	0.0407811236962743
3	SOHLH1	2	0	0.0799396681749623	0.0407811236962743
6	SOHLH1	2	0	0.0799396681749623	0.0407811236962743
15	TENM4	3	2	0.140902705528139	0.0407898373060709
19	DMP1	3	0	0.0757102518856612	0.0407911741487996
7	DMP1	3	0	0.0757102518856612	0.0407911741487996
11	RDX	2	1	0.160024443779039	0.040801057107074
5	RDX	2	1	0.160024443779039	0.040801057107074
5	TTC7A	3	2	0.106773968104463	0.0408015885789354
10	SUSD4	4	1	0.169142584966479	0.040812232147781
1	SLC4A4	13	8	0.0766753753801881	0.0408127464573543
2	TP53INP1	2	2	0.267607233234446	0.040814718404501
8	TP53INP1	2	2	0.267607233234446	0.040814718404501
10	OR51F1	3	0	0.0757102518856612	0.0408189303134659
19	OR51F1	3	0	0.0757102518856612	0.0408189303134659
22	OR51F1	3	0	0.0757102518856612	0.0408189303134659
7	OR51F1	3	0	0.0757102518856612	0.0408189303134659
8	VAMP8	3	1	0.0524416543236321	0.0408335755704379
10	ACP2	3	0	0.0757102518856612	0.0408338486242662
19	ACP2	3	0	0.0757102518856612	0.0408338486242662
22	ACP2	3	0	0.0757102518856612	0.0408338486242662
7	ACP2	3	0	0.0757102518856612	0.0408338486242662
8	DFNB59	1	1	0.443120418381226	0.0408363509611949
11	ZSCAN21	3	2	0.106773968104463	0.0408387901508705
23	ZSCAN21	3	2	0.106773968104463	0.0408387901508705
1	CDC42SE2	13	8	0.0766753753801881	0.0408401072580426
7	CDC42SE2	13	8	0.0766753753801881	0.0408401072580426
11	ZNF99	2	0	0.0641098374585967	0.0408423787943584
14	ZNF99	2	0	0.0641098374585967	0.0408423787943584
17	ZNF99	2	0	0.0641098374585967	0.0408423787943584
23	ZNF99	2	0	0.0641098374585967	0.0408423787943584
2	ZNF99	2	0	0.0641098374585967	0.0408423787943584
5	ZNF99	2	0	0.0641098374585967	0.0408423787943584
10	GLP2R	3	0	0.0757102518856612	0.0408429722058898
7	GLP2R	3	0	0.0757102518856612	0.0408429722058898
7	AQP1	1	6	0.249340765454958	0.0408435949289138
12	IREB2	3	2	0.140902705528139	0.0408474032847793
3	SH3BP5L	2	0	0.0799396681749623	0.0408494390666485
10	RTN2	4	0	0.0319535085477812	0.0408648733854454
19	RTN2	3	0	0.0757102518856612	0.0408648733854454
22	RTN2	3	0	0.0757102518856612	0.0408648733854454
7	RTN2	4	0	0.0319535085477812	0.0408648733854454
2	CTSD	1	1	0.443120418381226	0.0408683940989006
8	CTSD	1	1	0.443120418381226	0.0408683940989006
6	PARVA	4	3	0.104394498718273	0.0408715858905536
20	CFTR	4	4	0.11790919254466	0.0408724280476514
3	SLC1A1	1	11	0.195749907996225	0.0408726751445737
11	TSPAN18	3	1	0.0524416543236321	0.0408732724296729
13	ATG14	4	1	0.169142584966479	0.040878803232164
19	ATG14	4	1	0.169142584966479	0.040878803232164
1	ATG14	4	1	0.169142584966479	0.040878803232164
7	ATG14	4	1	0.169142584966479	0.040878803232164
19	GPNMB	0	5	0.0767253253304393	0.0408790533573864
2	ARID4B	8	11	0.108571753594937	0.0408854017501029
2	KLHL35	3	3	0.174537424329996	0.0409048568867866
10	INSRR	7	1	0.0120682852920432	0.0409077747904123
19	INSRR	6	1	0.0462637282133709	0.0409077747904123
22	INSRR	6	1	0.0462637282133709	0.0409077747904123
4	PPP6R1	0	5	0.0767253253304393	0.0409092350569478
2	CCDC34	2	0	0.0641098374585967	0.0409105862408578
8	CCDC34	2	0	0.0641098374585967	0.0409105862408578
3	ITGAE	3	3	0.359400821524126	0.0409145164542152
3	DAGLA	4	3	0.104394498718273	0.0409193163928669
22	RUFY3	3	0	0.0757102518856612	0.0409262109528717
23	INVS	2	1	0.160024443779039	0.0409282924455755
4	RAPGEF5	6	2	0.0773344430919609	0.0409349935477252
8	PEX2	2	1	0.160024443779039	0.0409352071178535
3	TAF13	2	0	0.0799396681749623	0.0409379016626803
9	TAF13	2	0	0.0799396681749623	0.0409379016626803
9	AEBP1	3	2	0.140902705528139	0.04093805303526
11	SFMBT2	3	4	0.378590732838539	0.0409402908989676
19	RHOBTB3	3	0	0.0757102518856612	0.0409477714951562
22	RHOBTB3	3	0	0.0757102518856612	0.0409477714951562
1	CASP6	0	6	0.0420201868780073	0.0409566785175342
7	SH2D3A	3	0	0.0757102518856612	0.0409598765262591
13	RAI1	0	5	0.0767253253304393	0.0409782364520604
16	RAI1	0	5	0.0767253253304393	0.0409782364520604
1	RQCD1	5	0	0.0134700566205733	0.0409900933962268
7	RQCD1	5	0	0.0134700566205733	0.0409900933962268
8	SHOX2	3	2	0.106773968104463	0.0409902024850836
2	BCAS3	11	13	0.0297111158616034	0.0410058968683291
12	DFNA5	2	0	0.0799396681749623	0.0410179210171958
6	DFNA5	2	0	0.0799396681749623	0.0410179210171958
10	ZBTB5	0	5	0.0767253253304393	0.0410225731072265
8	BCAS3	13	16	0.0271855445679248	0.0410412370509099
12	NDUFAF1	2	0	0.0799396681749623	0.0410420960462129
8	MAGOH	2	2	0.267607233234446	0.0410545961753447
3	ARCN1	3	1	0.0710758909261235	0.0410713343003977
9	ARCN1	3	1	0.0710758909261235	0.0410713343003977
2	GRHL3	4	2	0.0390105118789301	0.0410732499145585
10	RAB23	3	0	0.0757102518856612	0.0410737034939023
4	ME3	4	1	0.169142584966479	0.0410745764307871
19	GOSR2	0	5	0.0767253253304393	0.0411026385516283
2	ENG	5	5	0.134006502987774	0.0411046019573915
8	ENG	5	5	0.134006502987774	0.0411046019573915
11	REPS1	3	0	0.0161525342983755	0.0411055827316762
5	PCGF3	3	1	0.0524416543236321	0.0411167568096206
3	PTPN21	5	8	0.534812602986655	0.0411182358617498
8	OR51E2	3	0	0.0161525342983755	0.0411244881632396
10	SLC34A2	0	5	0.0767253253304393	0.0411277995964767
19	SLC34A2	0	5	0.0767253253304393	0.0411277995964767
22	SLC34A2	0	5	0.0767253253304393	0.0411277995964767
9	ABCB5	5	4	0.127700800024635	0.0411289958905972
3	GPRC5B	4	3	0.104394498718273	0.0411431502731882
1	SLC25A48	4	1	0.169142584966479	0.0411644796014391
17	ABCA13	3	1	0.0524416543236321	0.041167245229064
26	ABCA13	3	1	0.0524416543236321	0.041167245229064
5	ABCA13	3	1	0.0524416543236321	0.041167245229064
20	C15orf40	2	1	0.160024443779039	0.041168668497443
24	GPR62	3	1	0.0710758909261235	0.0411714191085969
3	NAPB	3	1	0.0710758909261235	0.0412080940837691
2	SGCA	2	4	0.646886111628899	0.0412101170114039
2	BCHE	3	1	0.0524416543236321	0.0412167328175253
9	FUBP1	3	4	0.411071388996251	0.0412305046599908
12	CRYBA2	2	0	0.0799396681749623	0.0412336339534881
21	CRYBA2	2	0	0.0799396681749623	0.0412336339534881
24	CRYBA2	2	0	0.0799396681749623	0.0412336339534881
10	LMAN2	3	0	0.0757102518856612	0.0412448516224021
19	LMAN2	3	0	0.0757102518856612	0.0412448516224021
22	LMAN2	3	0	0.0757102518856612	0.0412448516224021
3	PPWD1	4	3	0.104394498718273	0.041252811240708
24	HEATR1	4	2	0.0572755322937167	0.0412545984288276
8	LARS	3	2	0.106773968104463	0.0412643606467109
18	PIK3C2A	2	0	0.0799396681749623	0.0412650943865991
12	KLHL31	2	0	0.0799396681749623	0.0412658393987267
21	KLHL31	2	0	0.0799396681749623	0.0412658393987267
24	KLHL31	2	0	0.0799396681749623	0.0412658393987267
9	KLHL31	2	0	0.0799396681749623	0.0412658393987267
14	UTF1	2	1	0.160024443779039	0.041292865270005
3	SULT1C2	2	1	0.194799448357831	0.0413155226716705
9	SULT1C2	2	1	0.194799448357831	0.0413155226716705
14	GMIP	2	0	0.0641098374585967	0.0413170113014825
17	GMIP	2	0	0.0641098374585967	0.0413170113014825
5	GMIP	2	0	0.0641098374585967	0.0413170113014825
20	FBXL20	3	1	0.0524416543236321	0.041319314803288
16	PHACTR4	2	0	0.179175789594986	0.0413232758432156
6	EXTL2	2	0	0.0799396681749623	0.041326179104807
8	MTMR4	4	5	0.242421139674541	0.0413375102466164
3	HS3ST3A1	4	5	0.281118303419594	0.0413507559822876
8	DTWD2	3	3	0.174537424329996	0.0413523648819945
6	VIT	3	1	0.0710758909261235	0.0413532429666633
8	PICALM	7	6	0.0253243952320667	0.0413574120633604
10	GATAD2A	7	3	0.106789259562328	0.0413603615197844
4	GATAD2A	7	3	0.106789259562328	0.0413603615197844
12	IFNAR1	2	0	0.0799396681749623	0.0413651353753815
21	IFNAR1	2	0	0.0799396681749623	0.0413651353753815
24	IFNAR1	2	0	0.0799396681749623	0.0413651353753815
9	TPBGL	4	4	0.23261647426555	0.0413653280469413
9	ARHGEF39	3	2	0.140902705528139	0.0413748946668085
8	R3HDM4	3	1	0.0524416543236321	0.0414004463460387
2	ZSCAN21	3	2	0.106773968104463	0.0414013542933852
7	DDAH2	2	0	0.179175789594986	0.0414025293380063
1	SLC5A1	3	0	0.0757102518856612	0.041404772872632
4	SLC5A1	3	0	0.0757102518856612	0.041404772872632
19	CLPB	0	5	0.0767253253304393	0.0414173546149739
7	ITGA7	5	1	0.0888109098757881	0.0414316994348396
11	HECW1	4	6	0.284421057999965	0.0414331276900434
12	PIGG	3	3	0.359400821524126	0.0414404791583874
13	CELSR3	3	0	0.0757102518856612	0.0414483733589649
3	PIK3C2G	3	2	0.140902705528139	0.0414600769504156
6	PIK3C2G	3	2	0.140902705528139	0.0414600769504156
10	CTSV	0	5	0.0767253253304393	0.0414615821544984
19	CTSV	0	5	0.0767253253304393	0.0414615821544984
22	CTSV	0	5	0.0767253253304393	0.0414615821544984
19	TYK2	5	0	0.0134700566205733	0.0414668373224854
22	UTP6	4	1	0.169142584966479	0.041479538691686
2	CCDC39	5	4	0.0509077140857761	0.0414919696256198
7	PDAP1	4	2	0.249085881289455	0.04149896512135
3	ROR1	12	12	0.0219511257860288	0.041499833215055
23	PHF3	3	2	0.106773968104463	0.0415023392102192
3	PRDM16	5	3	0.0451027099665978	0.041505423979712
11	LHX5	3	2	0.106773968104463	0.0415067527461329
5	LHX5	3	2	0.106773968104463	0.0415067527461329
19	PHLDB2	0	5	0.0767253253304393	0.04151112068652
16	NIPBL	0	5	0.0767253253304393	0.0415156112793541
13	CASP9	3	0	0.0757102518856612	0.0415182533815987
16	CASP9	3	0	0.0757102518856612	0.0415182533815987
19	CASP9	3	0	0.0757102518856612	0.0415182533815987
22	CASP9	3	0	0.0757102518856612	0.0415182533815987
6	NOX3	3	1	0.0710758909261235	0.0415325237634147
15	PRRC2B	3	0	0.0225097780835279	0.0415330357463793
18	PRRC2B	3	0	0.0225097780835279	0.0415330357463793
17	RAPGEF4	2	1	0.160024443779039	0.0415400402323873
17	DAPK1	2	1	0.160024443779039	0.0415560971745466
2	CXCL13	2	1	0.160024443779039	0.0415620601093646
10	KLHL25	3	0	0.0757102518856612	0.041564728598485
19	HIPK1	3	0	0.0757102518856612	0.0415721351713737
22	HIPK1	3	0	0.0757102518856612	0.0415721351713737
11	CLMN	3	2	0.106773968104463	0.0415723725502862
3	ARVCF	4	2	0.0572755322937167	0.0415782967121575
9	ANGPTL7	1	1	0.486299648064354	0.0415784586416822
4	CDH1	5	0	0.0134700566205733	0.0415801533084198
19	LRTM2	3	0	0.0757102518856612	0.0415858084157699
22	LRTM2	3	0	0.0757102518856612	0.0415858084157699
3	GPC3	4	4	0.23261647426555	0.0415920978805737
9	GPC3	4	4	0.23261647426555	0.0415920978805737
3	SULF2	1	10	0.195328129774272	0.0415925337863884
15	NBEAL1	3	2	0.140902705528139	0.041593956573872
23	WRN	2	1	0.160024443779039	0.041595134695159
20	AMOTL2	2	0	0.0641098374585967	0.0416016300757334
12	FBXL22	2	0	0.0799396681749623	0.0416040059429441
21	FBXL22	2	0	0.0799396681749623	0.0416040059429441
24	FBXL22	2	0	0.0799396681749623	0.0416040059429441
1	EIF1AD	3	0	0.0757102518856612	0.0416066172474317
7	EIF1AD	3	0	0.0757102518856612	0.0416066172474317
15	NINL	3	1	0.0710758909261235	0.0416084653573212
18	NINL	3	1	0.0710758909261235	0.0416084653573212
6	NINL	3	1	0.0710758909261235	0.0416084653573212
12	CAGE1	2	0	0.0799396681749623	0.0416119412791007
21	CAGE1	2	0	0.0799396681749623	0.0416119412791007
24	CAGE1	2	0	0.0799396681749623	0.0416119412791007
9	CAGE1	2	0	0.0799396681749623	0.0416119412791007
3	IREB2	2	1	0.194799448357831	0.0416128004092643
7	MTX2	3	0	0.0757102518856612	0.0416190411399434
9	CLCN3	3	0	0.0225097780835279	0.041619097139645
12	GTF2F1	3	2	0.140902705528139	0.0416242878713642
24	GTF2F1	3	2	0.140902705528139	0.0416242878713642
3	THNSL1	2	0	0.0799396681749623	0.0416315013553622
9	THNSL1	2	0	0.0799396681749623	0.0416315013553622
11	EPB41L4B	0	7	0.20117644319095	0.0416329583728903
1	TMEM253	2	0	0.179175789594986	0.04165772449767
7	TMEM253	2	0	0.179175789594986	0.04165772449767
10	TMEM132D	3	0	0.0757102518856612	0.0416636468237356
15	PTGDR2	3	1	0.0710758909261235	0.0416772394703617
7	UBR1	8	3	0.0620289042100173	0.0416812907819688
8	FNDC8	1	1	0.443120418381226	0.0416869057049059
5	MAPK9	2	1	0.160024443779039	0.0416875398267181
7	IDUA	6	2	0.0773344430919609	0.0416886132729508
11	LAMA1	4	5	0.242421139674541	0.0416954083126759
23	LAMA1	4	5	0.242421139674541	0.0416954083126759
3	UNC5D	4	2	0.0572755322937167	0.0417159949773015
8	FAM221A	3	2	0.106773968104463	0.0417189433226502
1	SETD9	0	5	0.0767253253304393	0.0417196180487686
7	SETD9	0	5	0.0767253253304393	0.0417196180487686
10	MAGI2	13	7	0.0425210889474684	0.0417213674141999
8	FCGBP	1	13	0.210507269811132	0.0417217200889289
3	SSBP2	4	4	0.23261647426555	0.0417223719944568
9	SSBP2	4	4	0.23261647426555	0.0417223719944568
8	CCDC117	3	2	0.106773968104463	0.0417262670827018
15	IQCA1	2	0	0.0799396681749623	0.0417287429407439
18	IQCA1	2	0	0.0799396681749623	0.0417287429407439
6	IQCA1	2	0	0.0799396681749623	0.0417287429407439
20	MDM2	2	0	0.0641098374585967	0.0417287485171947
23	MDM2	2	0	0.0641098374585967	0.0417287485171947
21	PAPLN	5	4	0.127700800024635	0.0417437281383832
10	FHL1	3	0	0.0757102518856612	0.0417446561154725
1	OXTR	4	0	0.0319535085477812	0.0417636595412704
7	OXTR	4	0	0.0319535085477812	0.0417636595412704
12	DENND1B	4	4	0.23261647426555	0.0417681004829699
7	BHLHA15	3	0	0.0757102518856612	0.0417714954261722
2	GSTO1	3	0	0.0161525342983755	0.041778519154078
20	ACTN2	2	0	0.0641098374585967	0.0417794272097142
23	ACTN2	2	0	0.0641098374585967	0.0417794272097142
1	NCDN	1	3	0.641747233771329	0.0417967041891852
2	MCCC1	3	3	0.174537424329996	0.0418048618115056
7	NINJ2	6	5	0.542376249221667	0.0418054841397002
10	KERA	3	0	0.0757102518856612	0.041808616790492
8	REPS1	4	0	0.00405616095662332	0.0418096522331394
12	KCNN3	5	5	0.156818013381163	0.0418102083481174
5	SBF1	2	2	0.267607233234446	0.0418195588100581
11	LRP1B	7	5	0.0148432183816402	0.0418196631999624
3	SCAF4	4	5	0.281118303419594	0.0418245228391346
11	VCAN	5	4	0.0509077140857761	0.0418279657387275
1	ATP9B	4	1	0.169142584966479	0.0418309367424527
4	ATP9B	4	0	0.0319535085477812	0.0418309367424527
20	SERPINE1	2	0	0.0641098374585967	0.0418330756137004
4	PEX11B	0	3	0.266908812083928	0.041835472075039
4	DENND1A	10	6	0.12694791729964	0.0418430427090164
19	IFIT1	3	0	0.0757102518856612	0.0418476962294168
1	AMN1	3	1	0.316989644872981	0.0418533994418997
3	MAT1A	2	0	0.0799396681749623	0.0418550284272056
9	MAT1A	2	0	0.0799396681749623	0.0418550284272056
10	CER1	4	1	0.169142584966479	0.0418658910857784
11	GON4L	3	2	0.106773968104463	0.041866805893742
2	FBXO42	4	3	0.07315783024566	0.0418737431363497
6	CYP2S1	2	0	0.0799396681749623	0.0418755858400587
19	SOBP	3	0	0.0757102518856612	0.0418811643092192
22	SOBP	3	0	0.0757102518856612	0.0418811643092192
2	GLS	5	6	0.158378867540005	0.0419034959802821
8	GLS	5	6	0.158378867540005	0.0419034959802821
1	USP34	13	7	0.0425210889474684	0.0419194599814722
14	NUP160	2	0	0.0641098374585967	0.0419444119151022
17	NUP160	2	0	0.0641098374585967	0.0419444119151022
21	SH3PXD2B	2	0	0.0799396681749623	0.0419500930620268
1	DLEU7	3	1	0.316989644872981	0.0419565686903932
21	INADL	4	3	0.104394498718273	0.0419624980394391
24	INADL	4	3	0.104394498718273	0.0419624980394391
10	TDRD12	0	5	0.0767253253304393	0.0419647135495061
22	TDRD12	0	5	0.0767253253304393	0.0419647135495061
21	VPS13C	0	11	0.0401494229454086	0.0419800433497393
19	NADSYN1	7	1	0.0120682852920432	0.0419919107025741
7	NADSYN1	7	1	0.0120682852920432	0.0419919107025741
3	C5orf64	5	10	0.772889663043123	0.0419970623797426
9	C5orf64	5	10	0.772889663043123	0.0419970623797426
10	CD109	6	2	0.0773344430919609	0.0420011949071086
3	SEMA6C	3	1	0.0710758909261235	0.0420107470281841
4	POLA1	4	1	0.169142584966479	0.0420132537725404
10	SMPD4	0	5	0.0767253253304393	0.0420141446009493
19	SMPD4	0	5	0.0767253253304393	0.0420141446009493
22	SMPD4	0	5	0.0767253253304393	0.0420141446009493
7	SMPD4	0	5	0.0767253253304393	0.0420141446009493
12	FAM198A	4	2	0.0572755322937167	0.0420305561562917
21	FAM198A	4	2	0.0572755322937167	0.0420305561562917
24	FAM198A	4	2	0.0572755322937167	0.0420305561562917
9	FAM198A	4	3	0.104394498718273	0.0420305561562917
1	EPHA8	4	1	0.169142584966479	0.0420585405798964
10	MIEF1	2	0	0.179175789594986	0.042063720649477
22	MIEF1	2	0	0.179175789594986	0.042063720649477
21	LOXL2	3	1	0.0710758909261235	0.042063756988698
21	BDNF	3	2	0.140902705528139	0.0420733103388425
11	EIF3L	1	1	0.443120418381226	0.0420798658330548
11	MRPS23	1	0	0.253615127919911	0.0420798658330548
11	ZNF565	1	0	0.253615127919911	0.0420798658330548
14	PRKAG2	1	1	0.443120418381226	0.0420798658330548
14	SIX3	1	0	0.253615127919911	0.0420798658330548
14	SMCO4	1	0	0.253615127919911	0.0420798658330548
14	TRAPPC2L	1	0	0.253615127919911	0.0420798658330548
14	ZNF565	1	0	0.253615127919911	0.0420798658330548
17	PRKAG2	1	1	0.443120418381226	0.0420798658330548
17	SBSN	1	0	0.253615127919911	0.0420798658330548
17	SIX3	1	0	0.253615127919911	0.0420798658330548
17	SMCO4	1	0	0.253615127919911	0.0420798658330548
17	ZNF565	1	0	0.253615127919911	0.0420798658330548
20	EIF3L	1	0	0.253615127919911	0.0420798658330548
20	GNL1	1	0	0.253615127919911	0.0420798658330548
20	MRPS23	1	0	0.253615127919911	0.0420798658330548
20	SMCO4	1	0	0.253615127919911	0.0420798658330548
20	TRAPPC2L	1	0	0.253615127919911	0.0420798658330548
20	ZNF565	1	0	0.253615127919911	0.0420798658330548
23	EIF3L	1	0	0.253615127919911	0.0420798658330548
23	GNL1	1	0	0.253615127919911	0.0420798658330548
23	MRPS23	1	0	0.253615127919911	0.0420798658330548
23	SIX3	1	0	0.253615127919911	0.0420798658330548
23	SMCO4	1	0	0.253615127919911	0.0420798658330548
23	ZNF565	1	0	0.253615127919911	0.0420798658330548
26	PRKAG2	1	1	0.443120418381226	0.0420798658330548
26	SBSN	1	0	0.253615127919911	0.0420798658330548
26	SMCO4	1	0	0.253615127919911	0.0420798658330548
26	TRAPPC2L	1	0	0.253615127919911	0.0420798658330548
26	ZBTB40	1	0	0.253615127919911	0.0420798658330548
26	ZNF565	1	0	0.253615127919911	0.0420798658330548
2	TRAPPC2L	1	0	0.253615127919911	0.0420798658330548
5	PNOC	2	0	0.0641098374585967	0.0420798658330548
5	ZNF565	1	0	0.253615127919911	0.0420798658330548
8	TRAPPC2L	1	0	0.253615127919911	0.0420798658330548
10	CACNG6	4	1	0.169142584966479	0.0420802142056156
19	CACNG6	4	1	0.169142584966479	0.0420802142056156
22	CACNG6	4	1	0.169142584966479	0.0420802142056156
3	MMP2	5	2	0.0219363074752996	0.0420893275618945
15	ZBTB49	2	0	0.0799396681749623	0.0420974023457724
18	ZBTB49	2	0	0.0799396681749623	0.0420974023457724
6	ZBTB49	2	0	0.0799396681749623	0.0420974023457724
6	UBR4	4	2	0.0572755322937167	0.0421001272118317
14	ERCC8	2	1	0.160024443779039	0.0421067875945738
17	ERCC8	2	1	0.160024443779039	0.0421067875945738
5	ERCC8	2	1	0.160024443779039	0.0421067875945738
22	HADHA	0	5	0.0767253253304393	0.0421134010100656
7	MCCC1	7	4	0.219503210333404	0.0421141269264798
4	ELF2	4	1	0.169142584966479	0.0421164816053824
9	IGF2BP3	8	13	0.330555483969449	0.0421169345503204
10	LCP1	3	0	0.0757102518856612	0.0421241461103376
4	LCP1	3	0	0.0757102518856612	0.0421241461103376
11	WLS	5	5	0.134006502987774	0.0421272174059509
2	SENP8	1	2	1	0.0421304350540798
8	SENP8	1	2	1	0.0421304350540798
10	SCARA5	1	5	0.410525989006265	0.0421486734877228
2	RUNX1	26	49	0.0704153144716016	0.0421555872851047
8	RUNX1	26	49	0.0704153144716016	0.0421555872851047
1	TMEM74	7	2	0.0413874846033175	0.0421657381800305
7	TMEM74	7	2	0.0413874846033175	0.0421657381800305
10	COL9A2	0	5	0.0767253253304393	0.0421751269986335
9	SNX10	6	9	0.384899253322735	0.0421766160106494
3	JMJD1C	7	8	0.14548651714105	0.0421781036805742
2	SLC27A2	1	2	1	0.0421887064970623
8	SLC27A2	1	2	1	0.0421887064970623
20	ALB	2	1	0.160024443779039	0.0421943765760813
10	APLP2	0	5	0.0767253253304393	0.0421949476723879
19	APLP2	0	5	0.0767253253304393	0.0421949476723879
22	APLP2	0	5	0.0767253253304393	0.0421949476723879
13	MARVELD3	2	0	0.179175789594986	0.0422053348205662
14	IARS	3	2	0.106773968104463	0.0422178396013401
2	IARS	3	2	0.106773968104463	0.0422178396013401
10	CTDSP2	3	0	0.0757102518856612	0.0422198176191857
4	CTDSP2	3	0	0.0757102518856612	0.0422198176191857
4	GABPB2	1	0	0.423539518900344	0.0422237020183307
8	PAK7	4	5	0.242421139674541	0.0422357246216987
3	FKBP15	4	1	0.0245246811914468	0.0422370117404097
1	PVRL2	3	0	0.0757102518856612	0.0422374224555678
7	EGFR	3	17	0.011858998666854	0.042246306573796
1	KLHDC8B	0	4	0.141962671521461	0.042249520193832
7	KLHDC8B	0	4	0.141962671521461	0.042249520193832
8	SALL1	2	11	0.533901420393631	0.042256301682281
19	CLOCK	2	0	0.179175789594986	0.0422564657351961
8	PLEKHA7	11	17	0.119126327971358	0.0422564703178868
10	GBP6	3	0	0.0757102518856612	0.0422616783654562
19	GBP6	3	0	0.0757102518856612	0.0422616783654562
22	GBP6	3	0	0.0757102518856612	0.0422616783654562
7	GBP6	3	0	0.0757102518856612	0.0422616783654562
8	KIAA1429	4	6	0.284421057999965	0.0422634437013461
10	NACC1	3	1	0.316989644872981	0.0422742455038345
4	NACC1	3	1	0.316989644872981	0.0422742455038345
19	KLF11	5	0	0.0134700566205733	0.0422822187925082
7	KLF11	5	1	0.0888109098757881	0.0422822187925082
7	BAIAP2L2	4	1	0.169142584966479	0.0422881378856294
14	HPS3	2	1	0.160024443779039	0.042289359358512
17	HPS3	2	1	0.160024443779039	0.042289359358512
5	HPS3	2	1	0.160024443779039	0.042289359358512
21	ZNF804B	3	1	0.0710758909261235	0.0422904700856654
24	ZNF804B	3	1	0.0710758909261235	0.0422904700856654
19	CD109	6	2	0.0773344430919609	0.0422936973104053
2	RAB6C	2	1	0.160024443779039	0.0422944281230204
12	SPHKAP	3	1	0.0710758909261235	0.0423139840359924
21	SPHKAP	3	1	0.0710758909261235	0.0423139840359924
24	SPHKAP	3	1	0.0710758909261235	0.0423139840359924
13	TP53BP1	0	5	0.0767253253304393	0.0423178891815169
16	TP53BP1	0	5	0.0767253253304393	0.0423178891815169
14	MUC4	6	5	0.0357819658283255	0.0423197098161772
8	APOB	7	10	0.157322266676548	0.0423216372614156
2	SLC38A2	5	6	0.158378867540005	0.0423263715491528
2	C2CD4B	2	2	0.267607233234446	0.0423451529637982
1	XRCC6	4	1	0.169142584966479	0.0423488980360367
1	SNAP23	1	1	1	0.0423621597492729
7	SNAP23	1	1	1	0.0423621597492729
8	PAPD4	4	5	0.242421139674541	0.0423653342741085
7	COL4A6	5	3	0.294591020727594	0.042371626965467
4	DOCK7	0	5	0.0767253253304393	0.042382201618662
9	CYP4Z1	2	0	0.0799396681749623	0.0423898140199283
21	BEST2	3	2	0.140902705528139	0.0423911767610801
24	BEST2	3	2	0.140902705528139	0.0423911767610801
10	TACC2	6	3	0.179881547453733	0.0423921497730361
21	CEP97	2	0	0.0799396681749623	0.0423930534444024
8	HYDIN	14	23	0.0833016828590374	0.0423939673549374
1	TSPAN2	0	5	0.0767253253304393	0.0423962613385756
6	ARHGAP1	2	0	0.0799396681749623	0.0423984634890255
7	FCHO1	8	3	0.0620289042100173	0.042401432395895
12	TUBB3	2	0	0.0799396681749623	0.0424029473319211
21	TUBB3	2	0	0.0799396681749623	0.0424029473319211
24	TUBB3	2	0	0.0799396681749623	0.0424029473319211
9	TUBB3	2	0	0.0799396681749623	0.0424029473319211
12	FAM174B	0	7	0.200834473918747	0.0424151510264354
1	GCC2	4	1	0.169142584966479	0.0424285600575625
22	ST3GAL3	2	0	0.179175789594986	0.0424319084238758
10	STK3	8	2	0.0217370694996369	0.0424346780741239
3	TGFBRAP1	2	1	0.194799448357831	0.0424644948260248
2	OGFRL1	2	0	0.0641098374585967	0.0424776281275836
19	SEPT8	3	0	0.0757102518856612	0.0424792897317599
22	SEPT8	3	0	0.0757102518856612	0.0424792897317599
9	UNC5B	1	16	0.0527777263094162	0.0424816531902318
9	MAGI3	0	11	0.0401494229454086	0.0424899561874556
13	NOSIP	3	0	0.0757102518856612	0.0425044852983545
16	NOSIP	3	0	0.0757102518856612	0.0425044852983545
19	NOSIP	3	0	0.0757102518856612	0.0425044852983545
22	NOSIP	3	0	0.0757102518856612	0.0425044852983545
2	GPR98	10	23	0.541219530695828	0.0425091247037113
16	ERBB4	3	0	0.0757102518856612	0.0425118444511428
14	EPB41L4A	2	1	0.160024443779039	0.0425239809796693
7	EMB	4	1	0.169142584966479	0.0425331268830697
7	NOTCH4	8	3	0.0620289042100173	0.0425363455551197
19	FNDC4	3	0	0.0757102518856612	0.0425386647392606
22	FNDC4	3	0	0.0757102518856612	0.0425386647392606
16	HDAC9	3	0	0.0757102518856612	0.0425463796058182
5	SYDE2	2	2	0.267607233234446	0.0425479027223963
1	NBEA	11	7	0.147538177587988	0.0425553635315092
7	NEUROD2	4	1	0.169142584966479	0.0425639047556763
2	LIMK1	2	1	0.160024443779039	0.0425755096760545
12	UBA6	2	1	0.194799448357831	0.0425952620164655
21	UBA6	2	1	0.194799448357831	0.0425952620164655
24	UBA6	2	1	0.194799448357831	0.0425952620164655
9	UBA6	2	1	0.194799448357831	0.0425952620164655
19	PCNX	1	7	0.148489231478437	0.0426074806593705
22	PCNX	1	7	0.148489231478437	0.0426074806593705
9	PTPN5	4	4	0.23261647426555	0.0426084094233971
11	CDC42	2	0	0.0641098374585967	0.0426105781041715
5	CDC42	2	0	0.0641098374585967	0.0426105781041715
9	FMN2	12	15	0.0803665636623083	0.0426190742526974
1	PSMC2	3	0	0.0757102518856612	0.0426205032013532
7	PSMC2	3	0	0.0757102518856612	0.0426205032013532
8	RAB31	7	11	0.180626293127972	0.0426339084176659
9	SORBS3	5	6	0.309240360639086	0.0426386804889249
7	TBCCD1	3	0	0.0757102518856612	0.0426388653558118
2	TPD52L2	2	2	0.267607233234446	0.0426442681709082
9	DVL3	4	3	0.104394498718273	0.0426666183799101
7	NOLC1	3	1	0.316989644872981	0.0426693957826416
10	NRXN3	13	7	0.0425210889474684	0.0426719397421031
11	SLAIN1	4	2	0.0390105118789301	0.0426733596455342
7	CHST11	18	11	0.035858211713344	0.0426918965651601
21	ETV3L	2	0	0.0799396681749623	0.0427012418160134
24	ETV3L	2	0	0.0799396681749623	0.0427012418160134
2	KIF3C	2	0	0.0641098374585967	0.0427214700635052
1	CDC42	5	2	0.141016962608704	0.0427272083167796
7	CDC42	5	2	0.141016962608704	0.0427272083167796
2	GEN1	2	3	0.605592433528531	0.0427322627684514
19	DENND3	0	5	0.0767253253304393	0.042735176009282
22	DENND3	0	5	0.0767253253304393	0.042735176009282
3	UQCRC1	3	2	0.140902705528139	0.0427413764954244
2	PARD6B	3	4	0.378590732838539	0.0427474851066828
5	RFX2	2	0	0.0641098374585967	0.0427529404425918
14	UROD	2	1	0.160024443779039	0.0427573309466192
17	UROD	2	1	0.160024443779039	0.0427573309466192
5	UROD	2	1	0.160024443779039	0.0427573309466192
12	DDIT3	1	0	0.283119658119658	0.0427768878087528
6	DDIT3	1	0	0.283119658119658	0.0427768878087528
7	INO80D	6	3	0.179881547453733	0.0427872626302051
1	RHCE	1	2	1	0.0427946036338545
9	BAI3	11	12	0.0571562174763478	0.0427963322507684
6	CALD1	7	5	0.0454091200619039	0.0427973733814829
3	RHOJ	4	1	0.0245246811914468	0.0428014922303712
9	RHOJ	4	1	0.0245246811914468	0.0428014922303712
19	ENO4	3	0	0.0757102518856612	0.0428100335566704
7	ENO4	4	0	0.0319535085477812	0.0428100335566704
3	MICAL3	9	11	0.128792549516389	0.0428119274099658
19	FER1L6	8	3	0.0620289042100173	0.0428174753993779
8	SKP2	3	2	0.106773968104463	0.0428267280547927
2	VWC2	2	0	0.0641098374585967	0.0428298488910818
1	SNX6	2	0	0.179175789594986	0.0428383633572045
7	SNX6	2	0	0.179175789594986	0.0428383633572045
7	CEP128	4	1	0.169142584966479	0.0428414177690767
3	WIZ	3	2	0.140902705528139	0.0428536344339168
11	PNPLA2	4	1	0.0162201118030781	0.042855038495708
3	SCN3A	3	1	0.0710758909261235	0.0428622368730811
6	SCN3A	3	1	0.0710758909261235	0.0428622368730811
3	CYP27B1	3	2	0.140902705528139	0.0428728728739546
9	CYP27B1	3	2	0.140902705528139	0.0428728728739546
2	S100A8	2	0	0.0641098374585967	0.0428833354848001
8	S100A8	2	0	0.0641098374585967	0.0428833354848001
22	DMRT2	0	5	0.0767253253304393	0.0428841633464771
10	PTEN	0	3	0.266908812083928	0.042885813642761
4	PTEN	0	3	0.266908812083928	0.042885813642761
1	MRAP2	3	0	0.0757102518856612	0.0428866369316148
9	PGBD2	3	2	0.140902705528139	0.0428940959813115
10	AFM	4	1	0.169142584966479	0.0428958056766929
22	AFM	4	1	0.169142584966479	0.0428958056766929
10	APBB1IP	4	1	0.169142584966479	0.0429157720801943
4	APBB1IP	4	1	0.169142584966479	0.0429157720801943
7	COQ5	0	5	0.0767253253304393	0.0429181664348377
7	AFF4	1	6	0.249340765454958	0.0429265092848427
13	BRD8	3	0	0.0757102518856612	0.0429283906185183
16	BRD8	3	0	0.0757102518856612	0.0429283906185183
10	PLCB3	3	2	0.655644970392269	0.0429353238200559
11	NECAP2	2	0	0.0641098374585967	0.042936686083943
20	NECAP2	2	0	0.0641098374585967	0.042936686083943
23	NECAP2	2	0	0.0641098374585967	0.042936686083943
20	MLIP	2	2	0.267607233234446	0.0429474470249052
2	RGS4	3	3	0.174537424329996	0.0429525804647411
3	UBR1	4	3	0.104394498718273	0.0429578655623742
2	MDFIC	1	12	0.202689006697296	0.0429611030115476
2	KLHL21	3	0	0.0161525342983755	0.0429654349660239
23	DNAH5	0	10	0.0732986465504218	0.0429766343122131
10	SYT6	4	1	0.169142584966479	0.0429810876451835
7	G3BP1	3	0	0.0757102518856612	0.0429992243051154
20	LRPAP1	2	1	0.160024443779039	0.0430251380538827
8	LRPAP1	2	1	0.160024443779039	0.0430251380538827
8	PSMC5	2	2	0.267607233234446	0.0430372008286298
3	TRPM1	7	7	0.0785713684141379	0.0430463519652456
2	YIPF7	2	1	0.160024443779039	0.0430464791275256
8	YIPF7	2	1	0.160024443779039	0.0430464791275256
5	PIGC	1	0	0.253615127919911	0.0430519119136798
7	RCOR3	8	3	0.0620289042100173	0.0430606165878816
14	HGFAC	2	1	0.160024443779039	0.0430737349070728
17	HGFAC	2	1	0.160024443779039	0.0430737349070728
26	HGFAC	2	1	0.160024443779039	0.0430737349070728
5	HGFAC	2	1	0.160024443779039	0.0430737349070728
19	AMY1C	3	0	0.0757102518856612	0.0430771626583672
7	AMY1C	3	0	0.0757102518856612	0.0430771626583672
19	NPHP4	0	5	0.0767253253304393	0.0430779013503932
12	PAFAH2	2	0	0.0799396681749623	0.0430835168648676
6	PAFAH2	2	0	0.0799396681749623	0.0430835168648676
10	RPL37A	3	0	0.0757102518856612	0.0430936119030215
4	RPL37A	3	0	0.0757102518856612	0.0430936119030215
21	PDE4A	3	1	0.0710758909261235	0.0430998054940097
4	MMP16	4	2	0.249085881289455	0.0431123811064845
6	GOLGA1	3	2	0.140902705528139	0.04313328377934
10	PET112	3	0	0.0757102518856612	0.0431417557886278
4	PET112	3	0	0.0757102518856612	0.0431417557886278
7	PASK	5	1	0.0888109098757881	0.0431446443868211
4	TMEM102	3	0	0.0757102518856612	0.0431484352854715
9	GGA2	4	4	0.23261647426555	0.043150716826405
2	SERTAD3	2	0	0.0641098374585967	0.0431507405805178
8	TOB2	3	3	0.174537424329996	0.0431627273771087
11	HIST1H2AJ	3	0	0.0161525342983755	0.0431634592607972
20	HIST1H2AJ	3	0	0.0161525342983755	0.0431634592607972
23	HIST1H2AJ	3	0	0.0161525342983755	0.0431634592607972
8	HIST1H2AJ	3	0	0.0161525342983755	0.0431634592607972
6	PHC1	3	2	0.140902705528139	0.0431770044636039
12	GABARAPL1	2	0	0.0799396681749623	0.0431783594356952
6	GABARAPL1	2	0	0.0799396681749623	0.0431783594356952
20	ASPSCR1	2	0	0.0641098374585967	0.0431894042970976
21	MRPL27	3	1	0.0710758909261235	0.0431919913923391
24	MRPL27	3	1	0.0710758909261235	0.0431919913923391
3	WBP11	3	1	0.0710758909261235	0.043194614999707
14	PDLIM2	2	0	0.0641098374585967	0.0431979728126498
20	PDLIM2	2	0	0.0641098374585967	0.0431979728126498
11	TMEM9B	2	0	0.0641098374585967	0.0432125322428086
1	MYO3A	8	3	0.0620289042100173	0.0432154429557011
3	FKBP9	2	2	0.318523005789538	0.0432333830631264
20	E2F7	2	1	0.160024443779039	0.0432415839625737
6	WDR86	2	0	0.0799396681749623	0.0432473262887779
6	SNTA1	3	2	0.140902705528139	0.0432481053989834
8	LIMK1	3	2	0.106773968104463	0.04325410919234
7	FAM120A	6	2	0.0773344430919609	0.0432557337771141
4	GIPC1	3	0	0.0757102518856612	0.04325805661746
23	GALNT9	2	0	0.0641098374585967	0.0432686062364049
1	PGM2L1	2	6	0.478844472759943	0.0432747888949994
7	PGM2L1	2	6	0.478844472759943	0.0432747888949994
12	OFCC1	3	2	0.140902705528139	0.0432868292234783
6	OFCC1	3	2	0.140902705528139	0.0432868292234783
7	SEMA6B	6	2	0.0773344430919609	0.0432920167174036
7	TAF7	3	0	0.0757102518856612	0.0432991551863022
12	GRIA1	2	0	0.0799396681749623	0.0433028110138409
12	VANGL2	2	1	0.194799448357831	0.0433028737060162
10	OR2Y1	0	5	0.0767253253304393	0.0433067855534493
13	OR2Y1	0	5	0.0767253253304393	0.0433067855534493
16	OR2Y1	0	5	0.0767253253304393	0.0433067855534493
19	OR2Y1	0	5	0.0767253253304393	0.0433067855534493
1	OR2Y1	0	5	0.0767253253304393	0.0433067855534493
22	OR2Y1	0	5	0.0767253253304393	0.0433067855534493
4	OR2Y1	0	5	0.0767253253304393	0.0433067855534493
7	OR2Y1	0	5	0.0767253253304393	0.0433067855534493
8	ADH1B	2	1	0.160024443779039	0.0433093250126263
20	NDST1	3	0	0.0161525342983755	0.043312934287306
23	NDST1	3	0	0.0161525342983755	0.043312934287306
10	PLEKHA5	4	1	0.169142584966479	0.0433170651707418
1	ACTN2	0	5	0.0767253253304393	0.0433175138523816
3	DVL3	3	1	0.0710758909261235	0.0433228525407004
10	EFCAB5	4	1	0.169142584966479	0.0433318241656876
4	EFCAB5	4	1	0.169142584966479	0.0433318241656876
2	CLMN	5	6	0.158378867540005	0.04333843636596
10	HM13	4	1	0.169142584966479	0.0433478469348392
4	HM13	4	1	0.169142584966479	0.0433478469348392
13	CLYBL	3	0	0.0757102518856612	0.0433506512057268
16	CLYBL	3	0	0.0757102518856612	0.0433506512057268
10	FAT2	4	17	0.0423475583440943	0.0433617331808136
10	ENTPD2	0	3	0.266908812083928	0.0433842531228872
19	ENTPD2	0	3	0.266908812083928	0.0433842531228872
22	ENTPD2	0	3	0.266908812083928	0.0433842531228872
7	ENTPD2	0	3	0.266908812083928	0.0433842531228872
4	CCAR1	3	0	0.0757102518856612	0.0433927435964639
3	NRBP2	4	3	0.104394498718273	0.0433938246172684
10	MCU	3	0	0.0757102518856612	0.0433984610638611
19	MCU	3	0	0.0757102518856612	0.0433984610638611
22	MCU	3	0	0.0757102518856612	0.0433984610638611
4	MMP9	5	0	0.0134700566205733	0.0434081735649488
8	DDX42	4	3	0.07315783024566	0.0434175453089416
1	MYBPC1	9	3	0.0354368278576322	0.0434362792391645
3	IQCB1	4	2	0.0572755322937167	0.043442047642541
21	C5orf42	4	2	0.0572755322937167	0.0434421564286572
24	C5orf42	4	2	0.0572755322937167	0.0434421564286572
11	AAMP	2	0	0.0641098374585967	0.0434428743769461
14	AAMP	2	0	0.0641098374585967	0.0434428743769461
17	AAMP	2	0	0.0641098374585967	0.0434428743769461
20	AAMP	2	0	0.0641098374585967	0.0434428743769461
23	AAMP	2	0	0.0641098374585967	0.0434428743769461
5	AAMP	2	0	0.0641098374585967	0.0434428743769461
10	GPR123	3	9	0.256038583730719	0.0434438784661424
19	GPR123	2	9	0.130795562019084	0.0434438784661424
22	GPR123	2	9	0.130795562019084	0.0434438784661424
11	MAP1LC3A	2	1	0.160024443779039	0.0434459168168537
5	MAP1LC3A	2	1	0.160024443779039	0.0434459168168537
10	SLC2A14	4	1	0.169142584966479	0.0434497584320767
19	SLC2A14	4	1	0.169142584966479	0.0434497584320767
22	SLC2A14	4	1	0.169142584966479	0.0434497584320767
7	SLC2A14	4	1	0.169142584966479	0.0434497584320767
19	FBXO38	0	5	0.0767253253304393	0.0434538449614436
22	FBXO38	0	5	0.0767253253304393	0.0434538449614436
20	PAPSS1	2	0	0.0641098374585967	0.0434551914974891
23	PAPSS1	2	0	0.0641098374585967	0.0434551914974891
14	PAPOLA	2	1	0.160024443779039	0.0434605040787551
1	SLC22A8	0	5	0.0767253253304393	0.0434613599950358
1	MUC4	11	6	0.0818409592175923	0.0434692681154433
1	LSM6	6	2	0.0773344430919609	0.0434762759791366
7	LSM6	6	2	0.0773344430919609	0.0434762759791366
7	CCDC71	0	6	0.0420201868780073	0.0434809151060802
10	SLITRK3	0	3	0.266908812083928	0.0434828561541635
19	SLITRK3	0	3	0.266908812083928	0.0434828561541635
22	SLITRK3	0	3	0.266908812083928	0.0434828561541635
18	FAM65C	2	0	0.0799396681749623	0.0434849712394679
27	FAM65C	2	0	0.0799396681749623	0.0434849712394679
6	FAM65C	2	0	0.0799396681749623	0.0434849712394679
9	KIAA1683	2	3	0.625472346671038	0.0434971409764462
23	GLI2	3	1	0.0524416543236321	0.0435077561736019
21	NUFIP2	4	3	0.104394498718273	0.0435367382124481
1	CLPTM1	5	1	0.0888109098757881	0.0435368583404593
8	HP1BP3	4	5	0.242421139674541	0.0435371975565427
2	OR5AC1	1	1	0.443120418381226	0.0435385903728315
8	OR5AC1	1	1	0.443120418381226	0.0435385903728315
12	FXR1	3	2	0.140902705528139	0.0435386382917329
14	TPCN1	2	0	0.0641098374585967	0.0435481914107654
17	TPCN1	2	0	0.0641098374585967	0.0435481914107654
20	SYNPO2L	3	4	0.378590732838539	0.0435526208239379
11	CATSPERG	4	3	0.07315783024566	0.0435606671376425
20	CATSPERG	4	3	0.07315783024566	0.0435606671376425
23	CATSPERG	4	3	0.07315783024566	0.0435606671376425
8	DTX1	3	2	0.106773968104463	0.0435716140888213
11	CNPPD1	2	2	0.267607233234446	0.0435763514460345
3	RBBP8	5	8	0.534812602986655	0.0435834625258755
8	FAM43B	2	0	0.0641098374585967	0.04359623893239
11	VAT1	2	2	0.267607233234446	0.0435974894831029
20	VAT1	2	1	0.160024443779039	0.0435974894831029
23	VAT1	2	1	0.160024443779039	0.0435974894831029
22	CREBBP	6	2	0.0773344430919609	0.04360192224876
1	CYP7B1	3	0	0.0757102518856612	0.0436136090314533
13	PIGT	0	3	0.266908812083928	0.0436169756245242
19	TADA1	3	0	0.0757102518856612	0.0436192108734862
7	TADA1	3	0	0.0757102518856612	0.0436192108734862
21	AP4E1	4	2	0.0572755322937167	0.0436210689778529
6	GOLGA2	1	0	0.283119658119658	0.043622030901706
12	BMPR2	4	3	0.104394498718273	0.0436394920200669
6	BMPR2	4	3	0.104394498718273	0.0436394920200669
2	TRPC3	4	3	0.07315783024566	0.0436420283889786
12	FAM101B	2	0	0.0799396681749623	0.0436442383809637
21	FAM101B	2	0	0.0799396681749623	0.0436442383809637
24	FAM101B	2	0	0.0799396681749623	0.0436442383809637
9	FAM101B	2	0	0.0799396681749623	0.0436442383809637
1	TBX2	8	6	0.286059683069174	0.0436453519777077
15	CECR2	2	0	0.0799396681749623	0.0436477484674134
9	ABCB4	4	4	0.23261647426555	0.0436535498964103
21	PARD3B	4	3	0.104394498718273	0.0436549225892366
1	DSEL	0	5	0.0767253253304393	0.0436549763826806
4	DSEL	0	5	0.0767253253304393	0.0436549763826806
9	CPXM1	3	1	0.0710758909261235	0.0436559000393911
1	DDX39A	3	0	0.0757102518856612	0.0436647544802498
10	EBF1	9	27	0.0388918659179693	0.043665900731316
19	MAPK4	4	1	0.169142584966479	0.0436758940382585
22	MAPK4	4	1	0.169142584966479	0.0436758940382585
10	TP53I13	3	0	0.0757102518856612	0.0436794632846312
13	TP53I13	3	0	0.0757102518856612	0.0436794632846312
16	TP53I13	3	0	0.0757102518856612	0.0436794632846312
19	TP53I13	3	0	0.0757102518856612	0.0436794632846312
1	TP53I13	4	1	0.169142584966479	0.0436794632846312
22	TP53I13	3	0	0.0757102518856612	0.0436794632846312
4	TP53I13	3	0	0.0757102518856612	0.0436794632846312
7	TP53I13	4	1	0.169142584966479	0.0436794632846312
16	AKAP6	0	5	0.0767253253304393	0.0436812306092487
6	WNT2	4	4	0.23261647426555	0.0436830916546288
9	CNTNAP4	5	6	0.309240360639086	0.0436893947741292
14	TMPRSS7	2	0	0.0641098374585967	0.0436919007727049
17	TMPRSS7	2	0	0.0641098374585967	0.0436919007727049
26	TMPRSS7	2	0	0.0641098374585967	0.0436919007727049
2	TMPRSS7	2	0	0.0641098374585967	0.0436919007727049
5	TMPRSS7	2	0	0.0641098374585967	0.0436919007727049
20	LRRC53	4	3	0.07315783024566	0.0436940961279438
8	LRRC53	4	3	0.07315783024566	0.0436940961279438
7	CAPN12	5	2	0.141016962608704	0.0437028763646275
17	SETDB1	2	1	0.160024443779039	0.0437034551975687
6	TCF4	10	15	0.184980446324082	0.0437201897013605
7	CLCN3	6	0	0.0056716027876098	0.0437319347842188
7	MRPS5	6	2	0.0773344430919609	0.0437375747616092
11	PREX2	3	3	0.174537424329996	0.0437456205012656
5	PREX2	3	3	0.174537424329996	0.0437456205012656
19	FTO	0	5	0.0767253253304393	0.0437488176800139
22	FTO	0	5	0.0767253253304393	0.0437488176800139
6	PITPNM3	3	1	0.0710758909261235	0.0437672181562017
10	CHD8	6	3	0.179881547453733	0.0437720913786506
1	SLC22A31	3	0	0.0757102518856612	0.0437721411395749
4	NR2C2	0	5	0.0767253253304393	0.0437766819457423
15	SPTBN4	3	1	0.0710758909261235	0.0437810653993448
18	SPTBN4	3	1	0.0710758909261235	0.0437810653993448
6	SPTBN4	3	1	0.0710758909261235	0.0437810653993448
20	BRWD3	2	0	0.0641098374585967	0.0437821245236681
8	BRWD3	2	0	0.0641098374585967	0.0437821245236681
2	DTNB	4	6	0.284421057999965	0.0437839952056066
8	DTNB	4	6	0.284421057999965	0.0437839952056066
14	APOBR	2	0	0.0641098374585967	0.043786609650073
2	APOBR	2	0	0.0641098374585967	0.043786609650073
15	ATP5A1	2	0	0.0799396681749623	0.0438014880872482
18	ATP5A1	2	0	0.0799396681749623	0.0438014880872482
6	ATP5A1	2	0	0.0799396681749623	0.0438014880872482
12	ACE	3	3	0.359400821524126	0.0438087423211458
19	CARD8	3	0	0.0757102518856612	0.0438114016192905
7	CUEDC1	5	15	0.169359636708491	0.0438115197267756
12	REPS1	4	0	0.00632107380266272	0.0438174365204715
12	PSMD14	2	0	0.0799396681749623	0.043820360682889
6	PSMD14	2	0	0.0799396681749623	0.043820360682889
2	DGKI	5	13	0.787424579012758	0.0438233678379336
21	RCN1	3	1	0.0710758909261235	0.0438282516740504
24	RCN1	3	1	0.0710758909261235	0.0438282516740504
20	SARDH	3	3	0.174537424329996	0.0438335113419597
23	SARDH	3	3	0.174537424329996	0.0438335113419597
7	COX17	1	2	1	0.0438487461194097
19	MAPK13	3	0	0.0757102518856612	0.0438497939453876
7	MAPK13	3	0	0.0757102518856612	0.0438497939453876
13	ZNF549	2	0	0.179175789594986	0.0438504372455352
1	ZNF549	2	0	0.179175789594986	0.0438504372455352
9	NRBP2	5	4	0.127700800024635	0.0438640777580971
24	KDM1B	3	2	0.140902705528139	0.0438666251503417
10	CLPB	1	10	0.0297595051974731	0.0438725512437574
4	CLPB	1	10	0.0297595051974731	0.0438725512437574
10	RLIM	2	0	0.179175789594986	0.0438815206260678
1	RLIM	2	0	0.179175789594986	0.0438815206260678
4	RLIM	2	0	0.179175789594986	0.0438815206260678
7	MORC1	0	5	0.0767253253304393	0.0438895633617238
5	EIF3A	2	1	0.160024443779039	0.0438928751893401
1	IQCA1	3	0	0.0757102518856612	0.0438953455065683
7	HEATR1	8	3	0.0620289042100173	0.0439089750499362
2	CHD1	3	1	0.0524416543236321	0.0439180963676289
8	CHD1	3	1	0.0524416543236321	0.0439180963676289
3	NLRP1	5	3	0.0451027099665978	0.0439297591169714
13	VIPR1	3	0	0.0757102518856612	0.0439503095070423
16	VIPR1	3	0	0.0757102518856612	0.0439503095070423
20	ORC3	3	1	0.0524416543236321	0.0439523093836981
10	BARHL2	0	5	0.0767253253304393	0.043955944047979
20	ACAD10	3	4	0.378590732838539	0.0439562494567903
4	T	0	3	0.266908812083928	0.0439758008097121
1	PRDM5	6	1	0.0462637282133709	0.0439814933498508
7	PRDM5	6	1	0.0462637282133709	0.0439814933498508
1	C9orf117	3	0	0.0757102518856612	0.0439844428231706
7	C9orf117	3	0	0.0757102518856612	0.0439844428231706
9	ANKRD12	6	11	0.587424014791049	0.0439856612819921
3	COPG1	2	2	0.318523005789538	0.0439859578941434
13	UCHL5	3	0	0.0757102518856612	0.0439993108971919
15	GPRIN3	2	0	0.0799396681749623	0.0440016468718984
11	DYRK1A	3	4	0.378590732838539	0.0440169594453956
5	DYRK1A	3	4	0.378590732838539	0.0440169594453956
10	AP2B1	0	5	0.0767253253304393	0.0440180434962361
4	AP2B1	0	5	0.0767253253304393	0.0440180434962361
10	POT1	2	0	0.179175789594986	0.044031763337052
19	POT1	2	0	0.179175789594986	0.044031763337052
22	POT1	2	0	0.179175789594986	0.044031763337052
10	AARD	2	0	0.179175789594986	0.0440365310059673
7	AARD	2	0	0.179175789594986	0.0440365310059673
7	DDX31	4	1	0.169142584966479	0.0440489688832592
24	GRM1	2	0	0.0799396681749623	0.0440640423664672
21	IPO4	3	2	0.140902705528139	0.0440772752957129
9	CPT1B	4	0	0.00632107380266272	0.0440889213871769
8	TAPT1	3	3	0.174537424329996	0.0440982008841894
8	CCDC141	5	6	0.158378867540005	0.0440985099745827
10	MVK	2	0	0.179175789594986	0.0441034990402945
4	MATK	3	0	0.0757102518856612	0.0441098655819253
1	LPAR3	0	5	0.0767253253304393	0.044110913302209
5	UXS1	3	0	0.0161525342983755	0.0441164586503079
11	KCNQ5	4	6	0.284421057999965	0.0441208055427968
19	C5orf42	6	2	0.0773344430919609	0.0441306207693735
22	C5orf42	6	2	0.0773344430919609	0.0441306207693735
12	KERA	2	0	0.0799396681749623	0.0441326532537043
3	FAM90A1	2	0	0.0799396681749623	0.0441411811043677
2	CPNE4	10	9	0.0128117311684354	0.0441459088838879
8	CPNE4	10	9	0.0128117311684354	0.0441459088838879
11	ZNF25	2	2	0.267607233234446	0.0441495654548628
20	ZNF25	2	2	0.267607233234446	0.0441495654548628
23	ZNF25	2	2	0.267607233234446	0.0441495654548628
8	TICRR	3	0	0.0161525342983755	0.0441509665131581
3	ABCB4	3	2	0.140902705528139	0.0441573773576004
12	GPR149	3	1	0.0710758909261235	0.0441623398748118
11	SH2D2A	2	1	0.160024443779039	0.0441688722497934
20	SH2D2A	2	1	0.160024443779039	0.0441688722497934
23	SH2D2A	2	1	0.160024443779039	0.0441688722497934
8	SH2D2A	2	1	0.160024443779039	0.0441688722497934
3	FAM186A	4	6	0.481301880494689	0.0441722907157765
2	TCOF1	3	4	0.378590732838539	0.0441750619986605
10	TCP1	0	3	0.266908812083928	0.0441765820572523
4	TCP1	0	3	0.266908812083928	0.0441765820572523
8	GTF2E2	2	2	0.267607233234446	0.0441776525673762
4	ERCC6	6	2	0.0773344430919609	0.0441832477128745
9	EXD3	3	3	0.359400821524126	0.0441858807676354
13	TMED4	2	0	0.179175789594986	0.0441869293760437
19	TMED4	2	0	0.179175789594986	0.0441869293760437
1	TMED4	2	0	0.179175789594986	0.0441869293760437
7	TMED4	2	0	0.179175789594986	0.0441869293760437
3	SPON1	10	11	0.0823775892583671	0.0441939583385042
9	SPON1	10	11	0.0823775892583671	0.0441939583385042
8	PIN1	3	2	0.106773968104463	0.0442015641020603
11	DENND1C	2	0	0.0641098374585967	0.0442020127828767
23	DENND1C	2	0	0.0641098374585967	0.0442020127828767
7	PTPRK	17	11	0.0534839392098288	0.0442060372732995
21	CDC123	3	1	0.0710758909261235	0.0442112326313168
7	DCUN1D3	1	5	0.410525989006265	0.0442171887022407
7	STAT2	4	2	0.249085881289455	0.0442255686509195
7	CHMP3	11	5	0.0405556221303441	0.0442269016890921
3	HM13	5	3	0.0451027099665978	0.0442335982508228
9	HM13	5	3	0.0451027099665978	0.0442335982508228
2	RNF13	7	5	0.0148432183816402	0.0442393414191571
19	PAN2	3	0	0.0757102518856612	0.0442410619081284
22	PAN2	3	0	0.0757102518856612	0.0442410619081284
3	STIP1	3	1	0.0710758909261235	0.0442561145886169
2	BCS1L	1	0	0.253615127919911	0.044258518120614
8	BCS1L	1	0	0.253615127919911	0.044258518120614
3	TBC1D5	14	21	0.12755335379093	0.0442709422574161
10	ANKS1B	10	6	0.12694791729964	0.0442718366924421
11	ATF4	3	1	0.0524416543236321	0.0442780407459507
20	ATF4	3	1	0.0524416543236321	0.0442780407459507
23	ATF4	3	1	0.0524416543236321	0.0442780407459507
7	LRP3	4	3	0.465393641427958	0.0442836792087812
12	GATAD2A	5	3	0.0451027099665978	0.044289367824789
6	GATAD2A	5	3	0.0451027099665978	0.044289367824789
1	ZNF774	3	0	0.0757102518856612	0.0442971298647496
7	METAP1	4	2	0.249085881289455	0.0442996241668812
14	TET2	4	0	0.00405616095662332	0.0443125802025101
12	APBB1IP	3	1	0.0710758909261235	0.0443218710111156
6	APBB1IP	3	1	0.0710758909261235	0.0443218710111156
8	HAUS3	3	2	0.106773968104463	0.0443235469707673
10	ATP1B3	3	0	0.0757102518856612	0.0443458279362296
4	ATP1B3	3	0	0.0757102518856612	0.0443458279362296
22	DDR1	4	1	0.169142584966479	0.0443587842972642
11	DLEU7	2	1	0.160024443779039	0.0443605569107737
15	WDR17	2	1	0.194799448357831	0.0443643216685596
7	ATP6V0A1	7	4	0.219503210333404	0.0443702849034852
7	RBM25	0	5	0.0767253253304393	0.0443742696892428
1	PFKFB1	4	2	0.249085881289455	0.0443806933618205
4	SPPL3	0	5	0.0767253253304393	0.0443833025054978
14	PPP1R16A	2	1	0.160024443779039	0.0443842536916228
17	PPP1R16A	2	1	0.160024443779039	0.0443842536916228
5	PPP1R16A	2	1	0.160024443779039	0.0443842536916228
11	TMC1	4	3	0.07315783024566	0.0443974107794174
2	MTR	3	1	0.0524416543236321	0.0444053650106695
1	CCDC136	6	2	0.0773344430919609	0.0444285609122694
3	RNF185	5	3	0.0451027099665978	0.0444345833564544
7	FLT1	15	10	0.0998756781032646	0.0444376088311127
4	ACTN4	4	1	0.169142584966479	0.0444441122285132
10	AHSG	3	0	0.0757102518856612	0.0444459966831708
7	AHSG	3	0	0.0757102518856612	0.0444459966831708
9	EHD3	4	2	0.0572755322937167	0.0444490261764202
10	CDKL3	2	0	0.179175789594986	0.044450309878228
19	CDKL3	2	0	0.179175789594986	0.044450309878228
22	CDKL3	2	0	0.179175789594986	0.044450309878228
7	USPL1	3	0	0.0757102518856612	0.0444510227016274
9	FAS	2	2	0.318523005789538	0.044452016726271
19	N4BP2	0	5	0.0767253253304393	0.0444527196254008
22	N4BP2	0	5	0.0767253253304393	0.0444527196254008
10	OS9	0	5	0.0767253253304393	0.0444536556211828
19	OS9	0	5	0.0767253253304393	0.0444536556211828
22	OS9	0	5	0.0767253253304393	0.0444536556211828
8	PRKCH	17	25	0.0283227809706756	0.0444603877990323
14	CLK1	2	1	0.160024443779039	0.0444605370568011
17	CLK1	2	1	0.160024443779039	0.0444605370568011
23	CLK1	2	1	0.160024443779039	0.0444605370568011
3	GTPBP2	4	1	0.0245246811914468	0.0444645931636217
13	PPFIBP2	0	3	0.266908812083928	0.0444738773306374
16	PPFIBP2	0	3	0.266908812083928	0.0444738773306374
21	SUV420H1	2	2	0.318523005789538	0.0444747275964526
2	PDE1B	3	3	0.174537424329996	0.0444866879047627
19	SCAF4	0	5	0.0767253253304393	0.0444974192288702
21	KIF26A	0	8	0.1140328967622	0.0444999590081613
24	KIF26A	0	8	0.1140328967622	0.0444999590081613
21	PLIN1	3	2	0.140902705528139	0.0445032605901582
15	GYS2	2	0	0.0799396681749623	0.0445110338222342
18	GYS2	2	0	0.0799396681749623	0.0445110338222342
6	GYS2	2	0	0.0799396681749623	0.0445110338222342
10	ORC5	3	0	0.0757102518856612	0.0445135263431339
22	ORC5	3	0	0.0757102518856612	0.0445135263431339
19	ISLR2	3	0	0.0757102518856612	0.0445153835003149
14	DHRS12	2	0	0.0641098374585967	0.0445175903632957
17	DHRS12	2	0	0.0641098374585967	0.0445175903632957
10	KCNS1	0	3	0.266908812083928	0.0445185784421531
19	KCNS1	0	3	0.266908812083928	0.0445185784421531
22	KCNS1	0	3	0.266908812083928	0.0445185784421531
9	PXDNL	5	4	0.127700800024635	0.0445214366068698
2	TFAP2A	4	7	0.483988901939904	0.0445288843329643
3	C5orf34	2	0	0.0799396681749623	0.0445291712273625
15	MMP15	3	1	0.0710758909261235	0.0445386319144858
19	JARID2	3	0	0.0757102518856612	0.0445508245284875
22	JARID2	3	0	0.0757102518856612	0.0445508245284875
3	GALC	5	4	0.127700800024635	0.0445577481165559
8	SCP2	3	2	0.106773968104463	0.0445587764006874
2	DRG1	1	1	0.443120418381226	0.0445595524346259
8	DRG1	1	1	0.443120418381226	0.0445595524346259
7	REC8	2	0	0.179175789594986	0.0445713881128371
10	CASC5	0	6	0.0420201868780073	0.0445756415477456
19	CASC5	0	5	0.0767253253304393	0.0445756415477456
22	CASC5	0	5	0.0767253253304393	0.0445756415477456
7	CASC5	0	6	0.0420201868780073	0.0445756415477456
10	ZNF236	0	5	0.0767253253304393	0.044577628071104
22	ZNF236	0	5	0.0767253253304393	0.044577628071104
2	ZNF593	3	2	0.106773968104463	0.0445811168352248
8	ZNF593	3	2	0.106773968104463	0.0445811168352248
7	CDC23	3	1	0.316989644872981	0.0445998799369303
3	HEATR1	3	1	0.0710758909261235	0.0446078197358154
7	SFRP5	3	0	0.0757102518856612	0.044621776507504
22	MYO18B	0	5	0.0767253253304393	0.0446464827728931
3	SUZ12	2	0	0.0799396681749623	0.044653495800744
6	SUZ12	2	0	0.0799396681749623	0.044653495800744
10	PCED1A	4	1	0.169142584966479	0.0446585077931044
1	UBTD2	5	2	0.141016962608704	0.0446608368676546
7	UBTD2	5	2	0.141016962608704	0.0446608368676546
9	CDC42BPG	5	5	0.156818013381163	0.0446620875355864
8	RNF216	0	11	0.074999460667106	0.0446693834917729
11	COL8A2	2	0	0.0641098374585967	0.0446694719482335
5	COL8A2	2	0	0.0641098374585967	0.0446694719482335
23	SOGA1	0	11	0.074999460667106	0.0446786337605604
7	SF3B1	6	2	0.0773344430919609	0.0446799621174517
20	FAM168A	3	2	0.106773968104463	0.0446890620635337
19	AAAS	0	5	0.0767253253304393	0.0446938320940269
22	AAAS	0	5	0.0767253253304393	0.0446938320940269
6	RCN1	6	9	0.384899253322735	0.0446947029738813
3	WDR49	3	1	0.0710758909261235	0.0447062653356861
9	WDR49	3	1	0.0710758909261235	0.0447062653356861
11	BTBD7	2	1	0.160024443779039	0.0447208535370039
7	OPA3	2	10	0.0828160411824569	0.0447260871958747
21	C12orf29	2	0	0.0799396681749623	0.0447284895733477
24	C12orf29	2	0	0.0799396681749623	0.0447284895733477
23	PAPOLA	2	1	0.160024443779039	0.0447319833662979
8	EZH1	2	3	0.605592433528531	0.0447390937417784
10	ZNF304	0	5	0.0767253253304393	0.0447399444659742
19	ZNF304	0	5	0.0767253253304393	0.0447399444659742
22	ZNF304	0	5	0.0767253253304393	0.0447399444659742
7	ZNF304	0	5	0.0767253253304393	0.0447399444659742
13	PAX6	0	3	0.266908812083928	0.0447453414023178
16	PAX6	0	3	0.266908812083928	0.0447453414023178
21	CARS2	3	2	0.140902705528139	0.0447641120710776
9	CARS2	3	2	0.140902705528139	0.0447641120710776
1	RAP1GAP	12	10	0.27904933545406	0.0447690535003692
11	SDCCAG3	2	1	0.160024443779039	0.0447729046999861
14	SDCCAG3	2	1	0.160024443779039	0.0447729046999861
17	SDCCAG3	2	1	0.160024443779039	0.0447729046999861
23	SDCCAG3	2	1	0.160024443779039	0.0447729046999861
26	SDCCAG3	2	1	0.160024443779039	0.0447729046999861
2	SDCCAG3	2	1	0.160024443779039	0.0447729046999861
5	SDCCAG3	2	1	0.160024443779039	0.0447729046999861
11	NACA	3	2	0.106773968104463	0.044781173253577
10	SCAND3	6	3	0.179881547453733	0.0447845680431459
22	SCAND3	6	2	0.0773344430919609	0.0447845680431459
14	SRCAP	3	3	0.174537424329996	0.0447898552071708
17	SRCAP	3	3	0.174537424329996	0.0447898552071708
21	DOK4	3	3	0.359400821524126	0.0448222989113341
24	DOK4	3	3	0.359400821524126	0.0448222989113341
19	ITFG1	3	0	0.0757102518856612	0.0448276935180964
18	ALMS1	2	0	0.0799396681749623	0.0448348694681243
6	ALMS1	2	0	0.0799396681749623	0.0448348694681243
14	RBMXL3	3	1	0.0524416543236321	0.0448406362958561
17	RBMXL3	3	1	0.0524416543236321	0.0448406362958561
2	RBMXL3	3	1	0.0524416543236321	0.0448406362958561
5	RBMXL3	3	1	0.0524416543236321	0.0448406362958561
5	MGAT4C	2	1	0.160024443779039	0.0448451492247015
22	RYR2	2	13	0.0319418878731968	0.0448485349385056
19	ZDHHC2	3	0	0.0757102518856612	0.044861005299696
22	ZDHHC2	3	0	0.0757102518856612	0.044861005299696
9	BHLHA15	2	0	0.0799396681749623	0.0448670280527867
2	EMP1	2	0	0.0641098374585967	0.0448678119662373
8	EMP1	2	0	0.0641098374585967	0.0448678119662373
12	NOXO1	3	1	0.0710758909261235	0.0448686355373812
21	NOXO1	3	1	0.0710758909261235	0.0448686355373812
24	NOXO1	3	1	0.0710758909261235	0.0448686355373812
9	NOXO1	3	1	0.0710758909261235	0.0448686355373812
2	SYCP1	4	6	0.284421057999965	0.0448759368187919
13	FBN2	6	2	0.0773344430919609	0.0448823707390778
10	PPM1F	3	1	0.316989644872981	0.0449091407214229
19	PPM1F	3	0	0.0757102518856612	0.0449091407214229
22	PPM1F	3	0	0.0757102518856612	0.0449091407214229
5	ASB5	2	1	0.160024443779039	0.0449094142198441
2	CITED2	3	1	0.0524416543236321	0.0449191643336749
2	TMUB2	2	1	0.160024443779039	0.0449206428419011
7	DYNLT1	2	0	0.179175789594986	0.0449250241759253
3	PTPN2	3	4	0.411071388996251	0.0449266286061286
2	AKAP6	15	30	0.219523460112143	0.0449280599701781
1	CCDC67	4	0	0.0319535085477812	0.0449349943221333
1	DMXL2	11	6	0.0818409592175923	0.0449393532194004
3	NEK9	5	5	0.156818013381163	0.044941114727403
1	TTPA	0	5	0.0767253253304393	0.0449498332832176
2	TMED2	2	1	0.160024443779039	0.044950980236711
5	TMED2	2	1	0.160024443779039	0.044950980236711
1	EEFSEC	16	10	0.0687508033877263	0.0449767806423831
1	LETMD1	3	1	0.316989644872981	0.0449883472975032
4	TNPO1	0	5	0.0767253253304393	0.0449939905704624
10	GPRIN3	0	3	0.266908812083928	0.0449945084085262
3	C10orf90	4	4	0.23261647426555	0.045006705737329
9	CERS3	3	2	0.140902705528139	0.045018544180716
11	BARX2	2	1	0.160024443779039	0.0450276461061113
8	NSUN4	4	2	0.0390105118789301	0.0450340218395453
12	GRIN1	2	0	0.0799396681749623	0.0450396618094107
6	GRIN1	2	0	0.0799396681749623	0.0450396618094107
12	PPP1R15B	2	0	0.0799396681749623	0.0450487631865957
21	PPP1R15B	2	0	0.0799396681749623	0.0450487631865957
24	PPP1R15B	2	0	0.0799396681749623	0.0450487631865957
19	MAML2	4	1	0.169142584966479	0.0450521649723574
12	KNTC1	4	2	0.0572755322937167	0.0450705661514806
15	KNTC1	4	2	0.0572755322937167	0.0450705661514806
18	KNTC1	4	2	0.0572755322937167	0.0450705661514806
21	KNTC1	4	2	0.0572755322937167	0.0450705661514806
24	KNTC1	4	2	0.0572755322937167	0.0450705661514806
3	KNTC1	4	2	0.0572755322937167	0.0450705661514806
6	KNTC1	4	2	0.0572755322937167	0.0450705661514806
9	KNTC1	4	2	0.0572755322937167	0.0450705661514806
10	HERC6	0	5	0.0767253253304393	0.0450733368430417
19	HERC6	0	5	0.0767253253304393	0.0450733368430417
22	HERC6	0	5	0.0767253253304393	0.0450733368430417
9	CRKL	3	2	0.140902705528139	0.0450733920831001
8	TXK	3	2	0.106773968104463	0.0450830087489928
23	PTPRS	0	5	0.337536991645227	0.0450833061070536
1	SERTAD3	4	0	0.0319535085477812	0.0450841008227343
14	WDFY3	2	1	0.160024443779039	0.045084283835244
17	WDFY3	2	1	0.160024443779039	0.045084283835244
8	AP3B2	4	3	0.07315783024566	0.0450864685299961
2	TBC1D13	3	4	0.378590732838539	0.0450877626480873
11	ITGA9	4	2	0.0390105118789301	0.0450990643106056
3	GGA2	2	2	0.318523005789538	0.0450995396488037
12	GTF3C4	2	1	0.194799448357831	0.0451095327863488
21	GTF3C4	2	1	0.194799448357831	0.0451095327863488
24	GTF3C4	2	1	0.194799448357831	0.0451095327863488
9	GTF3C4	2	2	0.318523005789538	0.0451095327863488
3	IFIT2	2	0	0.0799396681749623	0.0451110299340842
6	IFIT2	2	0	0.0799396681749623	0.0451110299340842
17	ZNF541	2	0	0.0641098374585967	0.0451114829039604
5	ZNF541	2	0	0.0641098374585967	0.0451114829039604
12	NT5C1A	2	0	0.0799396681749623	0.0451206416965669
24	NT5C1A	2	0	0.0799396681749623	0.0451206416965669
9	GPX5	3	2	0.140902705528139	0.0451256688423035
15	CNOT1	2	2	0.318523005789538	0.0451262865606414
20	ATP7B	4	3	0.07315783024566	0.0451349093893821
23	ATP7B	4	3	0.07315783024566	0.0451349093893821
5	TMEM102	2	0	0.0641098374585967	0.0451562155373744
2	ZNF839	3	1	0.0524416543236321	0.0451590494497409
2	PPP2R2B	11	20	0.207558826144765	0.0451751545547286
8	PPARGC1A	1	15	0.0864184968982383	0.0451776763780295
10	MCPH1	2	9	0.130795562019084	0.0451788451655814
24	DCAF15	2	0	0.0799396681749623	0.0451794348492324
1	OBSL1	2	8	0.204720221855618	0.0451829068212283
5	TOB2	2	1	0.160024443779039	0.0451832585372417
5	FAM193B	2	1	0.160024443779039	0.0451985687760768
4	SYT9	0	5	0.0767253253304393	0.0451999057288103
7	MORF4L1	1	6	0.249340765454958	0.0452037190733243
20	TRNP1	2	0	0.0641098374585967	0.0452042117980389
23	TRNP1	2	0	0.0641098374585967	0.0452042117980389
6	VASH2	3	2	0.140902705528139	0.0452130312576082
7	CHST15	12	8	0.115600152691451	0.0452176343001124
4	SAMD11	0	6	0.0420201868780073	0.0452287991433923
19	ACTN2	3	0	0.0757102518856612	0.0452304676760031
22	ACTN2	3	0	0.0757102518856612	0.0452304676760031
11	OR4D9	2	0	0.0641098374585967	0.0452319943169924
20	OR4D9	2	0	0.0641098374585967	0.0452319943169924
23	OR4D9	2	0	0.0641098374585967	0.0452319943169924
8	OR4D9	2	0	0.0641098374585967	0.0452319943169924
3	ZNF335	4	4	0.23261647426555	0.0452367766386246
9	F12	2	1	0.194799448357831	0.045241278228353
13	PRAMEF2	3	0	0.0757102518856612	0.0452497885021341
1	PRAMEF2	3	0	0.0757102518856612	0.0452497885021341
13	HSF1	0	3	0.266908812083928	0.0452528651076004
16	HSF1	0	3	0.266908812083928	0.0452528651076004
1	HSF1	1	3	0.641747233771329	0.0452528651076004
4	HSF1	0	3	0.266908812083928	0.0452528651076004
7	CCDC136	8	4	0.1389026635772	0.0452667421572293
3	NRM	1	0	0.283119658119658	0.0452673329675326
9	NRM	1	0	0.283119658119658	0.0452673329675326
12	LRCH4	3	3	0.359400821524126	0.045275371053296
19	CPEB3	0	5	0.0767253253304393	0.0452761142189969
22	CPEB3	0	5	0.0767253253304393	0.0452761142189969
11	CD109	3	2	0.106773968104463	0.0452771859795734
3	MNX1	4	3	0.104394498718273	0.0452783800257857
7	BCKDK	3	0	0.0757102518856612	0.0452804179252094
2	MATR3	5	5	0.134006502987774	0.0452885195389404
16	DAB2IP	2	0	0.179175789594986	0.0453084731929456
8	TSPAN18	4	3	0.07315783024566	0.0453102443408505
15	HUS1	2	0	0.0799396681749623	0.0453127519129494
18	HUS1	2	0	0.0799396681749623	0.0453127519129494
27	HUS1	2	0	0.0799396681749623	0.0453127519129494
15	KCNV2	2	0	0.0799396681749623	0.0453178426893743
3	PIK3C2A	3	1	0.0710758909261235	0.0453196577871202
13	FAM92A1	3	0	0.0757102518856612	0.045320640132896
7	SLC26A3	6	2	0.0773344430919609	0.0453214140764621
14	TRMT1L	2	1	0.160024443779039	0.0453245243042593
17	TRMT1L	2	1	0.160024443779039	0.0453245243042593
6	UNC5A	3	2	0.140902705528139	0.045326007222699
1	SGK1	9	4	0.0862351541329444	0.0453265791427396
10	BBS10	3	0	0.0757102518856612	0.0453306150693813
13	BBS10	3	0	0.0757102518856612	0.0453306150693813
16	BBS10	3	0	0.0757102518856612	0.0453306150693813
19	BBS10	3	0	0.0757102518856612	0.0453306150693813
1	BBS10	3	0	0.0757102518856612	0.0453306150693813
22	BBS10	3	0	0.0757102518856612	0.0453306150693813
4	BBS10	3	0	0.0757102518856612	0.0453306150693813
7	BBS10	3	0	0.0757102518856612	0.0453306150693813
2	KCTD7	3	5	0.425466242889479	0.0453342731029225
2	METAP2	2	1	0.160024443779039	0.0453360570064736
8	METAP2	2	1	0.160024443779039	0.0453360570064736
19	SLCO6A1	3	1	0.316989644872981	0.0453387610197276
7	SLCO6A1	3	1	0.316989644872981	0.0453387610197276
13	LGI4	2	0	0.179175789594986	0.0453479548541794
16	LGI4	2	0	0.179175789594986	0.0453479548541794
4	LGI4	2	0	0.179175789594986	0.0453479548541794
11	CPA2	3	0	0.0161525342983755	0.045356351844272
4	MPPED1	2	0	0.179175789594986	0.0453714076969341
4	GHR	4	1	0.169142584966479	0.0453860820664033
13	PSMG4	3	0	0.0757102518856612	0.0453877363648165
19	PSMG4	3	0	0.0757102518856612	0.0453877363648165
22	DLK2	2	0	0.179175789594986	0.0454197885127737
14	LRPPRC	2	0	0.0641098374585967	0.0454219460500954
17	LRPPRC	2	0	0.0641098374585967	0.0454219460500954
5	LRPPRC	2	0	0.0641098374585967	0.0454219460500954
2	TMEM178A	3	3	0.174537424329996	0.0454244669859553
8	TMEM178A	3	3	0.174537424329996	0.0454244669859553
2	SBK3	2	1	0.160024443779039	0.0454251209446518
19	LRRC14	0	5	0.0767253253304393	0.0454396766143045
1	TMEM209	0	3	0.266908812083928	0.0454460244166993
11	SYNE2	9	12	0.0752465160990384	0.0454590254839216
2	SOX14	4	2	0.0390105118789301	0.0454619365517081
8	SOX14	4	2	0.0390105118789301	0.0454619365517081
1	GDF11	1	3	0.641747233771329	0.0454620341927316
7	GDF11	1	3	0.641747233771329	0.0454620341927316
11	C1orf52	1	0	0.253615127919911	0.0454661796325216
11	OR51Q1	1	0	0.253615127919911	0.0454661796325216
14	ALB	1	0	0.253615127919911	0.0454661796325216
14	APEH	1	0	0.253615127919911	0.0454661796325216
14	C1orf52	1	0	0.253615127919911	0.0454661796325216
14	NFKB1	1	0	0.253615127919911	0.0454661796325216
14	UBP1	1	0	0.253615127919911	0.0454661796325216
14	ZNF330	1	0	0.253615127919911	0.0454661796325216
17	ALB	1	0	0.253615127919911	0.0454661796325216
17	APEH	1	0	0.253615127919911	0.0454661796325216
17	C1orf52	1	0	0.253615127919911	0.0454661796325216
17	UBP1	1	0	0.253615127919911	0.0454661796325216
20	C1orf52	1	0	0.253615127919911	0.0454661796325216
20	GPRC5A	1	0	0.253615127919911	0.0454661796325216
20	OAF	1	0	0.253615127919911	0.0454661796325216
20	OR51Q1	1	0	0.253615127919911	0.0454661796325216
20	ZNF330	1	0	0.253615127919911	0.0454661796325216
23	C1orf52	1	0	0.253615127919911	0.0454661796325216
23	OAF	1	0	0.253615127919911	0.0454661796325216
23	OR51Q1	1	0	0.253615127919911	0.0454661796325216
26	C1orf52	1	0	0.253615127919911	0.0454661796325216
26	SMC1B	1	0	0.253615127919911	0.0454661796325216
26	TMEM8B	1	0	0.253615127919911	0.0454661796325216
5	ALB	1	0	0.253615127919911	0.0454661796325216
5	C1orf52	1	0	0.253615127919911	0.0454661796325216
8	OR51Q1	1	0	0.253615127919911	0.0454661796325216
19	ACTA2	3	0	0.0757102518856612	0.0454688246940446
22	ACTA2	3	0	0.0757102518856612	0.0454688246940446
22	TBCD	1	7	0.148489231478437	0.045468898934285
2	CUX1	10	11	0.0379903996391888	0.045476896127175
6	LIFR	4	1	0.0245246811914468	0.0454807685733115
6	BCL2	10	11	0.0823775892583671	0.0454844923761263
12	ANKRD31	3	1	0.0710758909261235	0.0454913580749377
21	ANKRD31	3	1	0.0710758909261235	0.0454913580749377
24	ANKRD31	3	1	0.0710758909261235	0.0454913580749377
11	MGMT	4	3	0.07315783024566	0.0454982990217976
10	ACCSL	0	2	0.511272541389285	0.0454986050005973
19	ACCSL	0	2	0.511272541389285	0.0454986050005973
22	ACCSL	0	2	0.511272541389285	0.0454986050005973
7	ACCSL	0	2	0.511272541389285	0.0454986050005973
10	FKBP1A	2	0	0.179175789594986	0.04550350693596
4	FKBP1A	2	0	0.179175789594986	0.04550350693596
19	AP4E1	6	2	0.0773344430919609	0.0455056664087161
10	SPRYD3	3	1	0.316989644872981	0.0455167926930102
4	SPRYD3	3	1	0.316989644872981	0.0455167926930102
3	WNK3	3	2	0.140902705528139	0.0455274539074414
3	TAF8	2	0	0.0799396681749623	0.0455298947109682
9	TAF8	2	0	0.0799396681749623	0.0455298947109682
11	CNIH3	4	0	0.00405616095662332	0.0455362429672397
3	PRADC1	3	1	0.0710758909261235	0.0455377777183737
2	DCDC2	4	4	0.11790919254466	0.0455405407304853
11	CDC25C	1	2	1	0.0455562075292173
13	MRPL37	3	0	0.0757102518856612	0.0455895960203089
16	MRPL37	3	0	0.0757102518856612	0.0455895960203089
1	ZBTB49	3	0	0.0757102518856612	0.0455896402960494
19	RARS2	0	5	0.0767253253304393	0.0455977233600542
7	DBNDD1	1	5	0.410525989006265	0.0455990671890144
7	PDE7B	15	9	0.0586947360412072	0.0456030240834528
13	PPP1R13B	3	0	0.0757102518856612	0.0456072823925067
16	PPP1R13B	3	0	0.0757102518856612	0.0456072823925067
1	OPN5	4	0	0.0319535085477812	0.0456075608902924
10	HEATR1	6	2	0.0773344430919609	0.0456141216812212
9	PACS1	3	3	0.359400821524126	0.0456208805333095
2	PER2	3	0	0.0161525342983755	0.0456272663121587
3	ACO1	3	1	0.0710758909261235	0.0456339040431407
12	BRWD3	3	0	0.0225097780835279	0.0456374414913156
24	BRWD3	3	0	0.0225097780835279	0.0456374414913156
6	LCORL	2	0	0.0799396681749623	0.0456385855950841
7	NT5C3A	4	2	0.249085881289455	0.0456411369843972
1	MAP6	5	8	1	0.0456489390355072
7	MAP6	5	8	1	0.0456489390355072
21	NCKAP5	4	3	0.104394498718273	0.0456698553154452
6	CPM	2	0	0.0799396681749623	0.0456789362260203
1	NAPB	4	1	0.169142584966479	0.0456840161820828
7	PTPN23	1	7	0.148489231478437	0.045687222834955
20	EMR3	3	2	0.106773968104463	0.0456901029829875
8	EMR3	3	2	0.106773968104463	0.0456901029829875
5	SLC25A48	2	1	0.160024443779039	0.0456903185240256
3	CTXN3	2	1	0.194799448357831	0.0456937274982543
9	CTXN3	2	1	0.194799448357831	0.0456937274982543
7	DOCK1	6	5	0.542376249221667	0.0456965848503443
3	ZNF254	5	4	0.127700800024635	0.0456972535674032
9	TRABD2A	0	7	0.200834473918747	0.0457124754176182
10	TRMT2B	2	0	0.179175789594986	0.0457131695514642
1	NOVA2	8	3	0.0620289042100173	0.0457132307026852
7	NOVA2	8	3	0.0620289042100173	0.0457132307026852
7	AGAP3	12	4	0.00989202945520403	0.0457158267940696
3	UBXN10	3	2	0.140902705528139	0.0457181592205185
9	UBXN10	3	2	0.140902705528139	0.0457181592205185
9	SLC16A10	4	2	0.0572755322937167	0.0457351696344438
7	CPEB1	7	3	0.106789259562328	0.04573888050943
2	DUOXA1	0	1	1	0.0457421247336234
16	GLIS3	2	0	0.179175789594986	0.0457521181144616
9	ZNF641	4	4	0.23261647426555	0.0457604348648344
11	HIPK1	3	1	0.0524416543236321	0.0457728694116649
5	TMPRSS13	2	1	0.160024443779039	0.0457740270821237
3	PTPRE	4	1	0.0245246811914468	0.0457792091788795
9	PTPRE	4	1	0.0245246811914468	0.0457792091788795
7	C9orf72	0	5	0.0767253253304393	0.0457800908508915
14	LHX5	2	0	0.0641098374585967	0.0457908463616588
17	LHX5	2	0	0.0641098374585967	0.0457908463616588
20	LHX5	2	0	0.0641098374585967	0.0457908463616588
23	LHX5	2	0	0.0641098374585967	0.0457908463616588
4	USP2	3	1	0.316989644872981	0.0458023829116788
9	DCUN1D1	3	1	0.0710758909261235	0.0458024193328791
10	ATG4D	3	0	0.0757102518856612	0.0458135329301221
22	ATG4D	3	0	0.0757102518856612	0.0458135329301221
12	PPARGC1A	7	9	0.17054821980694	0.045824871752746
11	ANKS1B	5	6	0.158378867540005	0.0458431862407147
7	C5orf30	1	7	0.148489231478437	0.0458497443497158
22	NCL	3	0	0.0757102518856612	0.0458504163703337
11	ESRP1	3	2	0.106773968104463	0.0458542258984087
20	ESRP1	3	1	0.0524416543236321	0.0458542258984087
23	ESRP1	3	1	0.0524416543236321	0.0458542258984087
1	TCTEX1D1	4	1	0.169142584966479	0.0458611696251636
7	TCTEX1D1	4	1	0.169142584966479	0.0458611696251636
1	APBB2	17	10	0.0312571032437356	0.0458646351560982
7	APBB2	17	10	0.0312571032437356	0.0458646351560982
8	HCN1	3	2	0.106773968104463	0.0458716707489221
8	CC2D2A	2	3	0.605592433528531	0.0458848191986318
7	PDE6D	0	7	0.0232589628477377	0.0458885619802082
12	TGOLN2	2	1	0.194799448357831	0.0458957294127021
9	TGOLN2	2	1	0.194799448357831	0.0458957294127021
10	CDH2	2	9	0.130795562019084	0.0458989064435732
15	ITFG2	2	1	0.194799448357831	0.0459205022440368
18	ITFG2	2	1	0.194799448357831	0.0459205022440368
6	ITFG2	2	1	0.194799448357831	0.0459205022440368
12	EFR3A	3	1	0.0710758909261235	0.045925979760041
6	EFR3A	3	1	0.0710758909261235	0.045925979760041
21	CRB2	2	3	0.625472346671038	0.0459264474143585
24	CRB2	2	3	0.625472346671038	0.0459264474143585
10	DLG5	2	7	0.316158970885963	0.0459462989627696
14	NRL	2	0	0.0641098374585967	0.0459491515016081
17	NRL	2	0	0.0641098374585967	0.0459491515016081
20	NRL	2	0	0.0641098374585967	0.0459491515016081
23	NRL	2	0	0.0641098374585967	0.0459491515016081
11	SEC31B	3	2	0.106773968104463	0.0459620516989308
20	SEC31B	3	2	0.106773968104463	0.0459620516989308
23	SEC31B	3	2	0.106773968104463	0.0459620516989308
9	ZNF251	4	1	0.0245246811914468	0.0459681167291165
12	ZNF594	2	1	0.194799448357831	0.0459775649418377
24	ZNF594	2	1	0.194799448357831	0.0459775649418377
11	EGLN1	1	0	0.253615127919911	0.045978598425533
11	FBP2	1	0	0.253615127919911	0.045978598425533
11	GCNT1	1	0	0.253615127919911	0.045978598425533
11	MEF2BNB	1	0	0.253615127919911	0.045978598425533
14	ELN	1	0	0.253615127919911	0.045978598425533
14	GCNT1	1	0	0.253615127919911	0.045978598425533
14	MEF2BNB	1	0	0.253615127919911	0.045978598425533
14	MON1A	1	0	0.253615127919911	0.045978598425533
14	MR1	1	0	0.253615127919911	0.045978598425533
14	SLC30A5	1	0	0.253615127919911	0.045978598425533
17	ELN	1	0	0.253615127919911	0.045978598425533
17	GCNT1	1	0	0.253615127919911	0.045978598425533
17	MEF2BNB	1	0	0.253615127919911	0.045978598425533
17	MON1A	1	0	0.253615127919911	0.045978598425533
17	MR1	1	0	0.253615127919911	0.045978598425533
17	SLC30A5	1	0	0.253615127919911	0.045978598425533
17	ZNF627	1	0	0.253615127919911	0.045978598425533
20	CSNK1E	1	0	0.253615127919911	0.045978598425533
20	ELN	1	0	0.253615127919911	0.045978598425533
20	GCNT1	1	0	0.253615127919911	0.045978598425533
20	HBG2	1	0	0.253615127919911	0.045978598425533
20	MEF2BNB	1	0	0.253615127919911	0.045978598425533
20	TCF7L2	1	0	0.253615127919911	0.045978598425533
23	ELN	1	0	0.253615127919911	0.045978598425533
23	GCNT1	1	0	0.253615127919911	0.045978598425533
23	HBG2	1	0	0.253615127919911	0.045978598425533
23	MEF2BNB	1	0	0.253615127919911	0.045978598425533
23	TCF7L2	1	0	0.253615127919911	0.045978598425533
26	FAM63B	1	0	0.253615127919911	0.045978598425533
26	LAMB2	1	0	0.253615127919911	0.045978598425533
26	MR1	1	0	0.253615127919911	0.045978598425533
26	TBC1D16	1	0	0.253615127919911	0.045978598425533
26	ZNF627	1	0	0.253615127919911	0.045978598425533
2	AQP10	1	0	0.253615127919911	0.045978598425533
2	GLP2R	1	0	0.253615127919911	0.045978598425533
2	MEF2BNB	1	0	0.253615127919911	0.045978598425533
5	EGLN1	1	0	0.253615127919911	0.045978598425533
5	FBP2	1	0	0.253615127919911	0.045978598425533
5	GALNT16	1	0	0.253615127919911	0.045978598425533
5	GCNT1	1	0	0.253615127919911	0.045978598425533
5	GLP2R	1	0	0.253615127919911	0.045978598425533
5	MEF2BNB	1	0	0.253615127919911	0.045978598425533
5	MON1A	1	0	0.253615127919911	0.045978598425533
5	MR1	1	0	0.253615127919911	0.045978598425533
5	SLC30A5	1	0	0.253615127919911	0.045978598425533
5	ZNF627	1	0	0.253615127919911	0.045978598425533
8	AQP10	1	0	0.253615127919911	0.045978598425533
8	MEF2BNB	1	0	0.253615127919911	0.045978598425533
21	EPB41L4B	2	1	0.194799448357831	0.0459863086801651
24	EPB41L4B	2	1	0.194799448357831	0.0459863086801651
3	PEX14	2	15	0.175116495264221	0.0459876462447452
12	DNM2	3	2	0.140902705528139	0.0459952590000403
15	FBN2	4	2	0.0572755322937167	0.0459999578333464
11	ABCA5	4	2	0.0390105118789301	0.046013740798368
23	ABCA5	4	2	0.0390105118789301	0.046013740798368
21	FANCA	4	3	0.104394498718273	0.0460212672393929
1	SLC52A3	3	0	0.0757102518856612	0.0460253702420678
9	ESF1	4	7	0.516551891906467	0.0460274595120603
4	HBS1L	3	0	0.0757102518856612	0.0460342545347646
1	RBFOX1	32	25	0.0385689979040805	0.0460402535034155
24	RYR2	0	13	0.0248864504533172	0.0460631270486276
8	RNF103	1	1	0.443120418381226	0.0460674337429673
10	TBRG1	4	1	0.169142584966479	0.0460730356462463
10	ZNF264	3	0	0.0757102518856612	0.0460736534590603
19	ZNF264	3	0	0.0757102518856612	0.0460736534590603
22	ZNF264	3	0	0.0757102518856612	0.0460736534590603
7	ZNF264	3	0	0.0757102518856612	0.0460736534590603
18	CCNB2	2	0	0.0799396681749623	0.0460780274210766
6	CCNB2	2	0	0.0799396681749623	0.0460780274210766
22	KATNAL2	2	0	0.179175789594986	0.0460857040025941
2	CCSER2	4	3	0.07315783024566	0.046090251553762
10	FGD6	1	7	0.148489231478437	0.0460911676325862
8	UROS	2	1	0.160024443779039	0.0461030600888268
6	MLF2	2	0	0.0799396681749623	0.0461097370927171
2	BAIAP2	3	6	0.699880811179217	0.0461115262440182
17	DDX11	2	0	0.0641098374585967	0.046113280280712
5	DDX11	2	0	0.0641098374585967	0.046113280280712
5	CCDC85C	2	2	0.267607233234446	0.0461333924731644
19	HP1BP3	2	0	0.179175789594986	0.0461626365882406
22	HP1BP3	2	0	0.179175789594986	0.0461626365882406
7	CTSV	0	6	0.0420201868780073	0.0461708286007316
3	PC	4	3	0.104394498718273	0.046178042363084
9	SCN3A	4	3	0.104394498718273	0.0461782807167509
7	ADAP1	0	5	0.0767253253304393	0.0461836894084247
11	MECOM	1	10	0.307179891829962	0.0462015900856999
7	USP31	11	7	0.147538177587988	0.0462072966761752
24	SOCS7	3	1	0.0710758909261235	0.0462160672059162
7	FARP2	8	3	0.0620289042100173	0.0462340823358744
21	TGFA	2	1	0.194799448357831	0.0462387428246139
8	LOXHD1	10	11	0.0379903996391888	0.0462404632896213
8	ZBTB39	3	0	0.0161525342983755	0.0462461426192687
10	CD83	0	5	0.0767253253304393	0.0462597450333704
4	EVI5L	3	0	0.0757102518856612	0.0462611013131251
19	LOXL2	4	1	0.169142584966479	0.0462632109249414
24	CDK14	2	0	0.0799396681749623	0.0462632447906632
11	ELP2	2	1	0.160024443779039	0.046282071116846
10	C17orf102	2	0	0.179175789594986	0.0462860662383198
4	C17orf102	2	0	0.179175789594986	0.0462860662383198
3	MRPS28	1	2	1	0.0462882635365248
9	MRPS28	1	2	1	0.0462882635365248
20	OR10H5	2	1	0.160024443779039	0.0462941002091225
8	OR10H5	2	1	0.160024443779039	0.0462941002091225
14	MTIF2	2	1	0.160024443779039	0.0463005371869741
2	MTIF2	3	1	0.0524416543236321	0.0463005371869741
21	DPYSL4	3	2	0.140902705528139	0.0463023355918265
9	DPYSL4	4	3	0.104394498718273	0.0463023355918265
15	IGSF10	4	0	0.00632107380266272	0.0463050543851489
18	IGSF10	4	0	0.00632107380266272	0.0463050543851489
6	IGSF10	4	0	0.00632107380266272	0.0463050543851489
11	BLNK	1	0	0.253615127919911	0.0463183038342846
11	DFNB59	1	0	0.253615127919911	0.0463183038342846
11	FAM84B	1	0	0.253615127919911	0.0463183038342846
11	MBD3L2	1	0	0.253615127919911	0.0463183038342846
11	MEX3A	1	1	0.443120418381226	0.0463183038342846
11	NEUROD6	1	0	0.253615127919911	0.0463183038342846
11	PIP4K2B	1	0	0.253615127919911	0.0463183038342846
11	POU3F3	1	2	1	0.0463183038342846
11	SF3A3	1	0	0.253615127919911	0.0463183038342846
14	AKT2	1	0	0.253615127919911	0.0463183038342846
14	ARSJ	1	0	0.253615127919911	0.0463183038342846
14	BIN2	1	0	0.253615127919911	0.0463183038342846
14	CHST13	1	0	0.253615127919911	0.0463183038342846
14	DLL1	1	0	0.253615127919911	0.0463183038342846
14	DNAJC5G	1	0	0.253615127919911	0.0463183038342846
14	MBD3L2	1	0	0.253615127919911	0.0463183038342846
14	SEC14L2	1	0	0.253615127919911	0.0463183038342846
14	TRIT1	1	0	0.253615127919911	0.0463183038342846
17	AKT2	1	0	0.253615127919911	0.0463183038342846
17	ARSJ	1	0	0.253615127919911	0.0463183038342846
17	BIN2	1	0	0.253615127919911	0.0463183038342846
17	CHST13	1	0	0.253615127919911	0.0463183038342846
17	DLL1	1	0	0.253615127919911	0.0463183038342846
17	DNAJC5G	1	0	0.253615127919911	0.0463183038342846
17	GC	1	0	0.253615127919911	0.0463183038342846
17	MBD3L2	1	0	0.253615127919911	0.0463183038342846
17	SEC14L2	1	0	0.253615127919911	0.0463183038342846
17	ZNF395	1	0	0.253615127919911	0.0463183038342846
20	GJA8	1	0	0.253615127919911	0.0463183038342846
20	MBD3L2	1	0	0.253615127919911	0.0463183038342846
20	TRIT1	1	0	0.253615127919911	0.0463183038342846
23	DFNB59	1	0	0.253615127919911	0.0463183038342846
23	DLL1	1	0	0.253615127919911	0.0463183038342846
23	GC	1	0	0.253615127919911	0.0463183038342846
23	MBD3L2	1	0	0.253615127919911	0.0463183038342846
26	ARSJ	1	0	0.253615127919911	0.0463183038342846
26	CHST12	1	0	0.253615127919911	0.0463183038342846
26	FAM160A1	1	0	0.253615127919911	0.0463183038342846
26	MBD3L2	1	0	0.253615127919911	0.0463183038342846
2	CHST13	1	0	0.253615127919911	0.0463183038342846
2	DCAF12L2	1	0	0.253615127919911	0.0463183038342846
2	MBD3L2	1	0	0.253615127919911	0.0463183038342846
2	SEC14L2	1	0	0.253615127919911	0.0463183038342846
2	SF3A3	2	0	0.0641098374585967	0.0463183038342846
5	BLNK	1	0	0.253615127919911	0.0463183038342846
5	CHST13	1	0	0.253615127919911	0.0463183038342846
5	DNAJC5G	1	0	0.253615127919911	0.0463183038342846
5	FAM84B	1	0	0.253615127919911	0.0463183038342846
5	MBD3L2	1	0	0.253615127919911	0.0463183038342846
5	MEX3A	1	1	0.443120418381226	0.0463183038342846
5	NEUROD6	1	0	0.253615127919911	0.0463183038342846
5	PIP4K2B	1	0	0.253615127919911	0.0463183038342846
5	POU3F3	1	2	1	0.0463183038342846
5	SEC14L2	1	0	0.253615127919911	0.0463183038342846
5	SF3A3	1	0	0.253615127919911	0.0463183038342846
8	DCAF12L2	1	0	0.253615127919911	0.0463183038342846
8	MBD3L2	1	0	0.253615127919911	0.0463183038342846
8	SF3A3	2	0	0.0641098374585967	0.0463183038342846
21	HUNK	2	1	0.194799448357831	0.0463245142400996
24	HUNK	2	1	0.194799448357831	0.0463245142400996
2	RELA	2	1	0.160024443779039	0.0463359303721151
6	ACSS2	3	1	0.0710758909261235	0.0463434274736932
13	TLE3	3	0	0.0757102518856612	0.0463548088923787
16	TLE3	3	0	0.0757102518856612	0.0463548088923787
8	KCNH2	7	7	0.0560170777148939	0.0463770872399526
12	NOLC1	2	0	0.0799396681749623	0.0463773950404031
21	NOLC1	2	0	0.0799396681749623	0.0463773950404031
24	NOLC1	2	0	0.0799396681749623	0.0463773950404031
19	COX11	3	0	0.0757102518856612	0.0463817871609311
22	COX11	3	0	0.0757102518856612	0.0463817871609311
12	PSMA1	4	2	0.0572755322937167	0.0463946839635856
6	PSMA1	4	2	0.0572755322937167	0.0463946839635856
9	ABCA8	3	2	0.140902705528139	0.0464032481584594
22	TNRC6A	7	2	0.0413874846033175	0.0464127658035904
1	SP4	4	1	0.169142584966479	0.0464211120822734
23	ROBO3	0	8	0.213205559131736	0.046423864417476
13	KRT6B	3	0	0.0757102518856612	0.046434667535898
1	KRT6B	3	0	0.0757102518856612	0.046434667535898
19	SEMA6A	1	7	0.148489231478437	0.0464381359215577
22	SEMA6A	1	7	0.148489231478437	0.0464381359215577
8	TSSK3	2	1	0.160024443779039	0.0464407478544977
1	LRP12	1	5	0.410525989006265	0.0464425168160889
5	ANKK1	3	0	0.0161525342983755	0.046449503163558
10	DDX46	0	5	0.0767253253304393	0.0464500333854197
7	GPR158	11	4	0.0177304383916926	0.0464518873447459
20	UNC79	4	7	0.483988901939904	0.0464549060850035
8	SMPD3	7	10	0.157322266676548	0.0464629662861301
14	CASP9	2	0	0.0641098374585967	0.0464773626169567
17	CASP9	2	0	0.0641098374585967	0.0464773626169567
20	CASP9	2	0	0.0641098374585967	0.0464773626169567
23	CASP9	2	0	0.0641098374585967	0.0464773626169567
10	C17orf62	2	0	0.179175789594986	0.0464872025325447
19	C17orf62	2	0	0.179175789594986	0.0464872025325447
22	C17orf62	2	0	0.179175789594986	0.0464872025325447
8	SACS	1	22	0.014595144714131	0.0464976295719807
1	NFIC	11	5	0.0405556221303441	0.0465059210705971
1	TUBA1A	3	0	0.0757102518856612	0.0465263613366381
7	TUBA1A	3	0	0.0757102518856612	0.0465263613366381
9	CCSER1	5	6	0.309240360639086	0.0465282951280031
11	ACP2	2	0	0.0641098374585967	0.0465438331715276
20	ACP2	2	0	0.0641098374585967	0.0465438331715276
23	ACP2	2	0	0.0641098374585967	0.0465438331715276
8	ACP2	2	0	0.0641098374585967	0.0465438331715276
2	DACT1	2	1	0.160024443779039	0.046549071245039
12	ADCYAP1	2	2	0.318523005789538	0.0465540057963147
21	ADCYAP1	2	1	0.194799448357831	0.0465540057963147
24	ADCYAP1	2	1	0.194799448357831	0.0465540057963147
9	ADCYAP1	4	5	0.281118303419594	0.0465540057963147
12	HIST1H4K	2	1	0.194799448357831	0.0465621197820378
9	HIST1H4K	2	1	0.194799448357831	0.0465621197820378
16	DDX11	3	0	0.0757102518856612	0.0465650948398704
4	DDX11	3	0	0.0757102518856612	0.0465650948398704
11	TBC1D30	3	1	0.0524416543236321	0.0465669193856226
20	RAB11FIP3	4	2	0.0390105118789301	0.0465727751827828
8	RAB11FIP3	4	2	0.0390105118789301	0.0465727751827828
6	CNTNAP4	2	2	0.318523005789538	0.0465731944103304
10	LRRC14	0	5	0.0767253253304393	0.0465734870997628
1	TECTA	8	3	0.0620289042100173	0.0466146226695216
2	EIF6	3	1	0.0524416543236321	0.0466177935462262
14	DOCK11	2	1	0.160024443779039	0.0466297005564916
17	DOCK11	2	1	0.160024443779039	0.0466297005564916
8	CALB2	2	3	0.605592433528531	0.0466299597753361
1	FNDC8	1	1	1	0.0466456039536073
22	PRDM15	1	7	0.148489231478437	0.046660850918216
1	ZNF831	6	2	0.0773344430919609	0.0466642707397818
1	PCYOX1	1	3	0.641747233771329	0.0466646194389124
11	CUX2	8	10	0.0949625594709933	0.0466797123985045
2	APLP1	3	1	0.0524416543236321	0.0467346398785076
3	CGRRF1	2	1	0.194799448357831	0.0467518001215542
3	CYP7B1	2	0	0.0799396681749623	0.0467539516965206
3	MAMLD1	3	0	0.0225097780835279	0.0467605707008645
3	TEKT3	2	1	0.194799448357831	0.0467647079884523
9	ZNF462	10	18	0.396487869472756	0.0467855064567476
11	FKBP5	4	2	0.0390105118789301	0.0467948366171709
12	ERMP1	3	1	0.0710758909261235	0.0468026193724542
21	ERMP1	3	1	0.0710758909261235	0.0468026193724542
24	ERMP1	3	1	0.0710758909261235	0.0468026193724542
21	BRCA1	3	1	0.0710758909261235	0.0468075795321003
20	GRIN2D	3	4	0.378590732838539	0.0468096717826695
10	PSEN2	4	1	0.169142584966479	0.0468131575277219
9	DCC	7	11	0.302280275096366	0.0468169827492275
2	LHX5	3	2	0.106773968104463	0.0468192419573579
8	LHX5	3	2	0.106773968104463	0.0468192419573579
15	IGF1R	3	2	0.140902705528139	0.046819905735947
18	IGF1R	3	2	0.140902705528139	0.046819905735947
4	ARHGEF25	0	5	0.0767253253304393	0.046825280901268
11	APOPT1	1	0	0.253615127919911	0.0468274300906721
11	CNN2	1	0	0.253615127919911	0.0468274300906721
11	NAT1	1	0	0.253615127919911	0.0468274300906721
11	PLSCR4	1	0	0.253615127919911	0.0468274300906721
11	RAD51C	1	0	0.253615127919911	0.0468274300906721
11	SMAGP	1	0	0.253615127919911	0.0468274300906721
14	ADRM1	1	0	0.253615127919911	0.0468274300906721
14	ANAPC2	1	0	0.253615127919911	0.0468274300906721
14	APOPT1	1	0	0.253615127919911	0.0468274300906721
14	CHGA	1	0	0.253615127919911	0.0468274300906721
14	ENOPH1	1	0	0.253615127919911	0.0468274300906721
14	LDB3	1	0	0.253615127919911	0.0468274300906721
14	MBTD1	1	0	0.253615127919911	0.0468274300906721
14	RAD51C	1	0	0.253615127919911	0.0468274300906721
14	SLC5A4	1	0	0.253615127919911	0.0468274300906721
14	SMAGP	1	0	0.253615127919911	0.0468274300906721
17	ADRM1	1	0	0.253615127919911	0.0468274300906721
17	ANAPC2	1	0	0.253615127919911	0.0468274300906721
17	APOPT1	1	0	0.253615127919911	0.0468274300906721
17	CHGA	1	0	0.253615127919911	0.0468274300906721
17	ENOPH1	1	0	0.253615127919911	0.0468274300906721
17	LDB3	1	0	0.253615127919911	0.0468274300906721
17	MAPK9	1	0	0.253615127919911	0.0468274300906721
17	MBTD1	1	0	0.253615127919911	0.0468274300906721
17	RAD51C	1	0	0.253615127919911	0.0468274300906721
17	SLC5A4	1	0	0.253615127919911	0.0468274300906721
17	SMAGP	1	0	0.253615127919911	0.0468274300906721
20	ADRM1	1	0	0.253615127919911	0.0468274300906721
20	APOPT1	1	0	0.253615127919911	0.0468274300906721
20	CNN2	1	0	0.253615127919911	0.0468274300906721
20	NAT1	1	0	0.253615127919911	0.0468274300906721
20	SMAGP	1	0	0.253615127919911	0.0468274300906721
23	ADRM1	1	0	0.253615127919911	0.0468274300906721
23	APOPT1	1	0	0.253615127919911	0.0468274300906721
23	CNN2	1	0	0.253615127919911	0.0468274300906721
23	MBTD1	1	0	0.253615127919911	0.0468274300906721
23	NAT1	1	0	0.253615127919911	0.0468274300906721
23	PLSCR4	1	0	0.253615127919911	0.0468274300906721
23	RAD51C	1	0	0.253615127919911	0.0468274300906721
23	SMAGP	1	0	0.253615127919911	0.0468274300906721
26	ENOPH1	1	0	0.253615127919911	0.0468274300906721
26	LDB3	1	0	0.253615127919911	0.0468274300906721
26	SLC5A4	1	0	0.253615127919911	0.0468274300906721
26	SMAGP	1	0	0.253615127919911	0.0468274300906721
2	APOPT1	1	0	0.253615127919911	0.0468274300906721
2	RAD51C	1	0	0.253615127919911	0.0468274300906721
2	SLC5A4	1	0	0.253615127919911	0.0468274300906721
5	ANAPC2	1	0	0.253615127919911	0.0468274300906721
5	APOPT1	1	0	0.253615127919911	0.0468274300906721
5	RAD51C	1	0	0.253615127919911	0.0468274300906721
5	SLC5A4	1	0	0.253615127919911	0.0468274300906721
5	SMAGP	1	0	0.253615127919911	0.0468274300906721
8	APOPT1	1	0	0.253615127919911	0.0468274300906721
8	CNN2	1	0	0.253615127919911	0.0468274300906721
12	C12orf36	2	0	0.0799396681749623	0.0468359581352725
3	OR10J1	2	1	0.194799448357831	0.0468378151364173
9	OR10J1	2	1	0.194799448357831	0.0468378151364173
2	ZNF526	2	0	0.0641098374585967	0.0468440125832122
5	ARID4B	3	4	0.378590732838539	0.0468548171506422
19	MGRN1	0	5	0.0767253253304393	0.046861213198153
22	MGRN1	0	5	0.0767253253304393	0.046861213198153
19	STX2	0	5	0.0767253253304393	0.0468638209549529
3	CCDC22	1	3	1	0.0468782727088905
9	CCDC22	1	3	1	0.0468782727088905
21	TWIST1	2	1	0.194799448357831	0.0468793287356046
8	NCSTN	1	1	0.443120418381226	0.0468861277954075
19	FAM198B	3	0	0.0757102518856612	0.0469009510446519
22	FAM198B	3	0	0.0757102518856612	0.0469009510446519
4	EXTL1	3	0	0.0757102518856612	0.0469170995059787
1	MKL2	15	7	0.016143235150409	0.0469204987742149
8	ABCA10	3	1	0.0524416543236321	0.0469223589067257
19	GGPS1	2	0	0.179175789594986	0.0469231607956104
22	GGPS1	2	0	0.179175789594986	0.0469231607956104
20	CAD	4	4	0.11790919254466	0.0469272965134106
23	TMC1	2	1	0.160024443779039	0.0469309936195579
1	EHD1	0	3	0.266908812083928	0.0469478410262236
7	EHD1	0	3	0.266908812083928	0.0469478410262236
11	DNAJB9	2	0	0.0641098374585967	0.0469482355514765
8	DNAJB9	2	2	0.267607233234446	0.0469482355514765
16	PCNXL2	2	0	0.179175789594986	0.0469540898095088
19	TMEM9B	2	0	0.179175789594986	0.0469660209707167
22	TMEM9B	2	0	0.179175789594986	0.0469660209707167
21	GINM1	2	0	0.0799396681749623	0.0469675031397822
7	COL16A1	2	10	0.0828160411824569	0.0469683184092948
3	GSS	3	1	0.0710758909261235	0.0469812021659693
9	EXOC3L4	3	2	0.140902705528139	0.0469902277301647
7	GAS6	6	4	0.338485460437487	0.0470066362139466
9	ERO1L	3	1	0.0710758909261235	0.0470222296240724
20	POM121L12	2	0	0.0641098374585967	0.0470233602482315
8	POM121L12	2	0	0.0641098374585967	0.0470233602482315
2	IK	1	1	0.443120418381226	0.0470244045808575
5	IK	1	1	0.443120418381226	0.0470244045808575
1	SEC31B	4	1	0.169142584966479	0.047034109939679
19	BAG6	4	2	0.249085881289455	0.04703668321448
13	AP4E1	4	1	0.169142584966479	0.0470369450228862
16	AP4E1	4	1	0.169142584966479	0.0470369450228862
4	AP4E1	4	1	0.169142584966479	0.0470369450228862
1	WDR87	1	6	0.249340765454958	0.0470463567831277
1	LARS	2	1	0.577305425211903	0.0470569994978342
2	TDRD10	2	1	0.160024443779039	0.0470613297914706
8	TDRD10	2	1	0.160024443779039	0.0470613297914706
7	RAET1L	3	0	0.0757102518856612	0.0470846803984306
10	TMEM25	1	0	0.423539518900344	0.0470864599135077
10	GPR153	3	0	0.0757102518856612	0.0470888801184198
4	GPR153	3	0	0.0757102518856612	0.0470888801184198
19	POM121L12	3	0	0.0757102518856612	0.0470941941958366
7	POM121L12	3	0	0.0757102518856612	0.0470941941958366
10	COMMD10	0	5	0.0767253253304393	0.0470944548392112
9	PDAP1	3	2	0.140902705528139	0.0470989248577364
27	MYO6	3	1	0.0710758909261235	0.047105941331232
1	POLR2B	7	1	0.0120682852920432	0.0471129854899541
13	NACC1	2	0	0.179175789594986	0.0471178173638887
19	NACC1	2	0	0.179175789594986	0.0471178173638887
3	MMP17	3	3	0.359400821524126	0.047128139264703
11	EIF6	3	1	0.0524416543236321	0.0471302890869975
20	EIF6	3	1	0.0524416543236321	0.0471302890869975
23	EIF6	3	1	0.0524416543236321	0.0471302890869975
1	COL5A2	6	3	0.179881547453733	0.0471397698937569
5	PSEN1	2	0	0.0641098374585967	0.0471475857616361
10	CDKL4	2	0	0.179175789594986	0.0471700984158291
19	CDKL4	2	0	0.179175789594986	0.0471700984158291
22	CDKL4	2	0	0.179175789594986	0.0471700984158291
7	CDKL4	2	0	0.179175789594986	0.0471700984158291
20	ART1	2	0	0.0641098374585967	0.0471739962523636
8	ART1	2	0	0.0641098374585967	0.0471739962523636
7	FOXN3	20	15	0.0828985427158445	0.0471741844151394
12	KIAA0753	4	5	0.281118303419594	0.0471755305663555
7	UNC5B	5	16	0.117135966060845	0.0471757796858799
19	FAM131A	3	0	0.0757102518856612	0.0471768385456191
22	FAM131A	3	0	0.0757102518856612	0.0471768385456191
6	SLC4A10	4	2	0.0572755322937167	0.0471865388511285
3	TMEM194B	5	2	0.0219363074752996	0.0471953404452743
10	NEO1	8	3	0.0620289042100173	0.047204385701471
11	HNRNPDL	2	1	0.160024443779039	0.0472046413861614
11	DDX10	4	1	0.0162201118030781	0.047213175520793
20	DDX10	4	1	0.0162201118030781	0.047213175520793
23	DDX10	4	1	0.0162201118030781	0.047213175520793
20	ARHGAP42	2	1	0.160024443779039	0.0472141248361678
3	ANXA6	7	8	0.14548651714105	0.0472175498035851
9	CYB5R2	3	1	0.0710758909261235	0.0472196902475691
22	SOCS7	5	1	0.0888109098757881	0.0472209841786226
6	PTPN2	2	1	0.194799448357831	0.0472262585235223
18	MYH7B	3	2	0.140902705528139	0.0472301410827968
6	PASK	2	0	0.0799396681749623	0.0472304052007869
7	LDLRAD4	11	10	0.378389526244099	0.0472315385785369
4	GALNT4	0	2	0.511272541389285	0.0472316368414386
3	NCKAP5	8	8	0.0875392899549587	0.0472495370189198
1	SLC2A4RG	0	5	0.0767253253304393	0.0472523648373665
3	RNASEL	2	2	0.318523005789538	0.0472698910195739
9	RNASEL	2	2	0.318523005789538	0.0472698910195739
10	SPATA4	3	0	0.0757102518856612	0.0472766994184793
13	SPATA4	3	0	0.0757102518856612	0.0472766994184793
16	SPATA4	3	0	0.0757102518856612	0.0472766994184793
19	SPATA4	3	0	0.0757102518856612	0.0472766994184793
1	SPATA4	3	0	0.0757102518856612	0.0472766994184793
22	SPATA4	3	0	0.0757102518856612	0.0472766994184793
4	SPATA4	3	0	0.0757102518856612	0.0472766994184793
7	SPATA4	3	0	0.0757102518856612	0.0472766994184793
12	AK7	2	1	0.194799448357831	0.0472768443972304
21	AK7	2	1	0.194799448357831	0.0472768443972304
24	AK7	2	1	0.194799448357831	0.0472768443972304
8	VWC2	3	1	0.0524416543236321	0.0472882738665569
9	GTF2F1	4	4	0.23261647426555	0.0472947213598775
13	EP400	1	7	0.148489231478437	0.047296754036937
16	EP400	1	7	0.148489231478437	0.047296754036937
4	EP400	1	7	0.148489231478437	0.047296754036937
8	CD163L1	3	4	0.378590732838539	0.0473027557990523
9	CHCHD6	4	5	0.281118303419594	0.0473044970390689
10	PRR7	2	0	0.179175789594986	0.0473106413403162
11	ETF1	2	1	0.160024443779039	0.0473355009734343
5	ETF1	2	1	0.160024443779039	0.0473355009734343
7	TYK2	7	1	0.0120682852920432	0.0473688655737677
18	PSMG4	2	0	0.0799396681749623	0.0473722417226951
24	PSMG4	2	0	0.0799396681749623	0.0473722417226951
3	PAQR5	4	3	0.104394498718273	0.0473844286142413
1	EXOC3L2	1	2	1	0.0473844973250862
2	FCHO1	4	2	0.0390105118789301	0.0473939141813181
15	ZNF497	2	1	0.194799448357831	0.0473969170044413
3	ZNF497	2	1	0.194799448357831	0.0473969170044413
19	KIAA0319L	1	7	0.148489231478437	0.047399702507224
10	DLC1	19	12	0.0413152520589351	0.047402786910414
14	PDE11A	2	2	0.267607233234446	0.0474047468622293
17	PDE11A	2	2	0.267607233234446	0.0474047468622293
14	VAV1	2	0	0.0641098374585967	0.0474051530917657
17	VAV1	2	0	0.0641098374585967	0.0474051530917657
2	MYB	2	2	0.267607233234446	0.0474067224638051
8	OR52L1	2	0	0.0641098374585967	0.0474165449277205
2	TRABD2A	3	5	0.425466242889479	0.0474300745211223
12	KIAA0196	4	3	0.104394498718273	0.0474375761586609
24	KIAA0196	4	3	0.104394498718273	0.0474375761586609
12	PITX1	1	1	0.486299648064354	0.0474414319795478
1	GRXCR1	3	0	0.0757102518856612	0.0474463984836899
7	GRXCR1	3	0	0.0757102518856612	0.0474463984836899
1	TNNC2	1	0	0.423539518900344	0.0474485953896664
12	ATG4D	2	0	0.0799396681749623	0.0474525297204057
24	ATG4D	2	0	0.0799396681749623	0.0474525297204057
12	SH3RF1	3	0	0.0225097780835279	0.0474629370498574
20	FBXL5	2	0	0.0641098374585967	0.0474895270942181
23	FBXL5	2	0	0.0641098374585967	0.0474895270942181
10	UBXN10	3	0	0.0757102518856612	0.0474917845483945
4	UBXN10	3	0	0.0757102518856612	0.0474917845483945
9	ISLR2	4	1	0.0245246811914468	0.0474991698661487
19	POTEJ	0	3	0.266908812083928	0.0475058916605325
7	POTEJ	0	3	0.266908812083928	0.0475058916605325
20	HENMT1	2	1	0.160024443779039	0.0475118220135745
15	PDZD2	3	1	0.0710758909261235	0.0475238737520139
1	RSAD2	3	0	0.0757102518856612	0.0475266324158657
10	PNOC	3	0	0.0757102518856612	0.0475292040295952
8	BRINP3	4	5	0.242421139674541	0.0475364534401011
19	SLC12A5	3	0	0.0757102518856612	0.047536948618767
22	SLC12A5	3	0	0.0757102518856612	0.047536948618767
2	CELF5	3	2	0.106773968104463	0.0475623682284631
8	CELF5	3	2	0.106773968104463	0.0475623682284631
8	DDX10	5	4	0.0509077140857761	0.0475632966239994
7	EHD3	6	2	0.0773344430919609	0.0475704539073859
7	C4orf51	0	5	0.0767253253304393	0.0475710675586853
19	CCDC149	3	0	0.0757102518856612	0.0475752041176653
1	KRT18	2	0	0.179175789594986	0.0475783380185395
16	LIFR	3	0	0.0757102518856612	0.0475809816909863
22	PIGT	0	3	0.266908812083928	0.0475823355092762
1	FAM102A	3	0	0.0757102518856612	0.0475857961180007
11	DSTN	1	0	0.253615127919911	0.0475933656772993
11	TTL	1	0	0.253615127919911	0.0475933656772993
14	ANKRD9	1	0	0.253615127919911	0.0475933656772993
14	COX16	1	0	0.253615127919911	0.0475933656772993
14	EXOSC6	1	0	0.253615127919911	0.0475933656772993
14	HTR4	1	0	0.253615127919911	0.0475933656772993
14	KCNQ5	1	0	0.253615127919911	0.0475933656772993
14	MCMBP	1	0	0.253615127919911	0.0475933656772993
14	RNF103	1	0	0.253615127919911	0.0475933656772993
14	TTL	1	0	0.253615127919911	0.0475933656772993
17	ANKRD9	1	0	0.253615127919911	0.0475933656772993
17	COX16	1	0	0.253615127919911	0.0475933656772993
17	EXOSC6	1	0	0.253615127919911	0.0475933656772993
17	GRAMD3	1	0	0.253615127919911	0.0475933656772993
17	KCNQ5	1	0	0.253615127919911	0.0475933656772993
17	MCMBP	1	0	0.253615127919911	0.0475933656772993
17	RNF103	1	0	0.253615127919911	0.0475933656772993
17	TTL	1	0	0.253615127919911	0.0475933656772993
20	ANKRD9	1	0	0.253615127919911	0.0475933656772993
20	HDDC2	1	0	0.253615127919911	0.0475933656772993
20	TTL	1	0	0.253615127919911	0.0475933656772993
23	ANKRD9	1	0	0.253615127919911	0.0475933656772993
23	HDDC2	1	0	0.253615127919911	0.0475933656772993
23	TTL	1	0	0.253615127919911	0.0475933656772993
26	AARS	1	0	0.253615127919911	0.0475933656772993
26	COX16	1	0	0.253615127919911	0.0475933656772993
26	GRAMD3	1	0	0.253615127919911	0.0475933656772993
26	HTR4	1	0	0.253615127919911	0.0475933656772993
2	COX16	1	0	0.253615127919911	0.0475933656772993
2	EXOSC6	1	0	0.253615127919911	0.0475933656772993
2	SYNGR2	1	0	0.253615127919911	0.0475933656772993
5	COX16	1	0	0.253615127919911	0.0475933656772993
5	DSTN	1	0	0.253615127919911	0.0475933656772993
5	EXOSC6	1	0	0.253615127919911	0.0475933656772993
5	RNF103	1	0	0.253615127919911	0.0475933656772993
5	TTL	1	0	0.253615127919911	0.0475933656772993
8	SYNGR2	1	0	0.253615127919911	0.0475933656772993
7	CHIA	6	2	0.0773344430919609	0.0475937327349418
2	CYP2E1	1	1	0.443120418381226	0.0476024474185872
9	COL16A1	0	10	0.0704275745762344	0.0476255741978382
3	UTP11L	0	6	0.192146475055282	0.0476314274179464
9	UTP11L	0	6	0.192146475055282	0.0476314274179464
12	POLD2	3	2	0.140902705528139	0.0476455326645085
9	POLD2	3	2	0.140902705528139	0.0476455326645085
3	PHAX	2	1	0.194799448357831	0.0476624380911409
10	ZUFSP	2	0	0.179175789594986	0.0476847813186273
4	ZUFSP	2	0	0.179175789594986	0.0476847813186273
7	LRIT1	3	1	0.316989644872981	0.0476865847824759
21	MED13L	3	2	0.140902705528139	0.0476962516915443
24	MED13L	3	2	0.140902705528139	0.0476962516915443
19	SLC9A6	2	0	0.179175789594986	0.0476995249665972
2	PNPLA8	4	3	0.07315783024566	0.0477073002844944
10	MBD2	1	7	0.148489231478437	0.0477162639635864
8	KLF4	3	2	0.106773968104463	0.0477202451372876
9	SGSH	3	1	0.0710758909261235	0.0477290082807499
3	ZNF142	3	2	0.140902705528139	0.0477351577148311
6	ZNF142	3	2	0.140902705528139	0.0477351577148311
6	MDFIC	5	6	0.309240360639086	0.0477378984750407
19	DDX39A	3	0	0.0757102518856612	0.047751102991913
7	MCIDAS	4	1	0.169142584966479	0.0477653669447821
19	RGL2	6	2	0.0773344430919609	0.0477707274747505
19	PALMD	3	0	0.0757102518856612	0.0477788380591095
10	PSMD1	3	1	0.316989644872981	0.0477808770685086
19	PSMD1	3	0	0.0757102518856612	0.0477808770685086
22	PSMD1	3	0	0.0757102518856612	0.0477808770685086
10	ACSBG2	4	0	0.0319535085477812	0.0477817315757415
19	ACSBG2	3	0	0.0757102518856612	0.0477817315757415
22	ACSBG2	3	0	0.0757102518856612	0.0477817315757415
11	HPSE	2	1	0.160024443779039	0.0477890220507293
3	ZMYM1	4	0	0.00632107380266272	0.0477930036683753
6	ZFHX2	5	3	0.0451027099665978	0.0478424012448147
13	RCOR1	2	0	0.179175789594986	0.0478439962991611
16	RCOR1	2	0	0.179175789594986	0.0478439962991611
19	RCOR1	2	0	0.179175789594986	0.0478439962991611
22	RCOR1	2	0	0.179175789594986	0.0478439962991611
11	NIFK	2	0	0.0641098374585967	0.0478444304193994
20	NIFK	2	0	0.0641098374585967	0.0478444304193994
23	NIFK	2	0	0.0641098374585967	0.0478444304193994
12	SOCS2	2	0	0.0799396681749623	0.0478502338771125
6	SOCS2	2	0	0.0799396681749623	0.0478502338771125
19	BNC2	3	0	0.0757102518856612	0.0478504153157073
8	TTC21A	6	5	0.0357819658283255	0.0478505519006725
19	TRNP1	3	0	0.0757102518856612	0.0478522922772024
22	TRNP1	3	0	0.0757102518856612	0.0478522922772024
21	OLR1	2	0	0.0799396681749623	0.0478813891249271
8	MBOAT2	2	2	0.267607233234446	0.0478817329979904
21	PTCH1	5	4	0.127700800024635	0.0478968284540528
9	BRCA1	4	4	0.23261647426555	0.0479018520078804
1	STK25	2	0	0.179175789594986	0.0479145453083876
5	BAZ1B	3	2	0.106773968104463	0.0479160980503938
12	TBRG1	3	1	0.0710758909261235	0.0479277283044718
1	CSTF3	2	1	0.577305425211903	0.0479300491130614
7	CSTF3	2	1	0.577305425211903	0.0479300491130614
9	CDCA2	2	2	0.318523005789538	0.0479511576832764
26	EXOSC8	2	0	0.0641098374585967	0.0479766890322803
6	PTPRC	3	3	0.359400821524126	0.0479800371877648
21	MMS22L	3	2	0.140902705528139	0.0479807191796045
10	POMK	3	0	0.0757102518856612	0.047982329342101
13	POMK	3	0	0.0757102518856612	0.047982329342101
16	POMK	3	0	0.0757102518856612	0.047982329342101
19	POMK	3	0	0.0757102518856612	0.047982329342101
1	POMK	3	0	0.0757102518856612	0.047982329342101
22	POMK	3	0	0.0757102518856612	0.047982329342101
4	POMK	3	0	0.0757102518856612	0.047982329342101
7	POMK	3	0	0.0757102518856612	0.047982329342101
15	RASGRP1	2	0	0.0799396681749623	0.0479836092448536
18	RASGRP1	2	0	0.0799396681749623	0.0479836092448536
6	RASGRP1	2	1	0.194799448357831	0.0479836092448536
20	IFIT1	2	0	0.0641098374585967	0.0479843066931606
7	EXOC6	7	3	0.106789259562328	0.0479893062514303
20	DHX33	3	4	0.378590732838539	0.0479980131292337
8	DHX33	3	4	0.378590732838539	0.0479980131292337
10	B4GALT1	3	0	0.0757102518856612	0.0480095837521393
2	NAV3	5	7	0.192909981775799	0.0480114345620822
11	KLHL42	2	0	0.0641098374585967	0.048038637969595
2	KLHL42	2	0	0.0641098374585967	0.048038637969595
5	KLHL42	2	0	0.0641098374585967	0.048038637969595
8	KLHL42	2	0	0.0641098374585967	0.048038637969595
12	ZNF462	5	7	0.336139035764752	0.0480394261012207
12	MED15	3	2	0.140902705528139	0.0480415090819483
3	TENM2	15	24	0.150709826623898	0.0480559686086104
25	AHI1	2	0	0.179175789594986	0.048072158807647
10	DNAJB9	3	0	0.0757102518856612	0.0480853222398844
7	DNAJB9	3	2	0.655644970392269	0.0480853222398844
20	CNTN2	2	1	0.160024443779039	0.0480994020841037
11	ISCA1	1	0	0.253615127919911	0.0481035111129528
14	CBX8	1	0	0.253615127919911	0.0481035111129528
14	ISCA1	1	0	0.253615127919911	0.0481035111129528
14	MALRD1	1	0	0.253615127919911	0.0481035111129528
14	PTPLAD2	1	0	0.253615127919911	0.0481035111129528
14	TTC9C	1	0	0.253615127919911	0.0481035111129528
17	ISCA1	1	0	0.253615127919911	0.0481035111129528
17	MALRD1	1	0	0.253615127919911	0.0481035111129528
17	PTPLAD2	1	0	0.253615127919911	0.0481035111129528
17	TTC9C	1	0	0.253615127919911	0.0481035111129528
20	ISCA1	1	0	0.253615127919911	0.0481035111129528
20	PTPLAD2	1	0	0.253615127919911	0.0481035111129528
20	TTC9C	1	0	0.253615127919911	0.0481035111129528
23	ISCA1	1	0	0.253615127919911	0.0481035111129528
23	PCF11	1	0	0.253615127919911	0.0481035111129528
23	PTPLAD2	1	0	0.253615127919911	0.0481035111129528
23	TTC9C	1	0	0.253615127919911	0.0481035111129528
26	CLDN16	1	0	0.253615127919911	0.0481035111129528
26	NPC1L1	1	0	0.253615127919911	0.0481035111129528
26	PTPLAD2	1	0	0.253615127919911	0.0481035111129528
26	TBC1D23	1	0	0.253615127919911	0.0481035111129528
26	UROD	1	0	0.253615127919911	0.0481035111129528
2	CHRNA5	1	0	0.253615127919911	0.0481035111129528
5	ISCA1	1	0	0.253615127919911	0.0481035111129528
5	MALRD1	2	0	0.0641098374585967	0.0481035111129528
12	USH1C	4	3	0.104394498718273	0.0481177114881357
21	CLCN7	4	4	0.23261647426555	0.0481219161747616
9	CLCN7	4	4	0.23261647426555	0.0481219161747616
2	SMEK2	4	1	0.0162201118030781	0.0481298035302024
8	PCCB	2	1	0.160024443779039	0.0481378489411222
3	MUC1	1	2	1	0.0481380640769269
9	MUC1	1	2	1	0.0481380640769269
11	FAM129A	3	2	0.106773968104463	0.048138256682283
1	NRG3	8	3	0.0620289042100173	0.0481428888617006
7	NRG3	8	3	0.0620289042100173	0.0481428888617006
11	TINAGL1	2	1	0.160024443779039	0.0481490443383261
20	TINAGL1	2	1	0.160024443779039	0.0481490443383261
23	TINAGL1	2	1	0.160024443779039	0.0481490443383261
2	CCDC80	2	3	0.605592433528531	0.0481565157741328
5	CCDC80	2	3	0.605592433528531	0.0481565157741328
9	SPHKAP	4	2	0.0572755322937167	0.0481605637320829
20	ZMIZ1	2	2	0.267607233234446	0.0481688525525295
23	ZMIZ1	2	2	0.267607233234446	0.0481688525525295
7	CTDSP2	7	2	0.0413874846033175	0.0481701561445564
23	TFB1M	2	1	0.160024443779039	0.0481769272543077
21	TUBB8	2	1	0.194799448357831	0.048183662013858
24	TUBB8	2	1	0.194799448357831	0.048183662013858
8	DNAAF2	2	2	0.267607233234446	0.048187352660747
11	VPS9D1	3	3	0.174537424329996	0.0481955857933302
20	VPS9D1	3	3	0.174537424329996	0.0481955857933302
23	VPS9D1	3	3	0.174537424329996	0.0481955857933302
9	CXCR2	3	2	0.140902705528139	0.0481975120064147
12	CDC14B	2	1	0.194799448357831	0.048205805500567
10	WDSUB1	0	3	0.266908812083928	0.0482058694102959
13	WDSUB1	0	3	0.266908812083928	0.0482058694102959
16	WDSUB1	0	3	0.266908812083928	0.0482058694102959
19	WDSUB1	0	3	0.266908812083928	0.0482058694102959
22	WDSUB1	0	3	0.266908812083928	0.0482058694102959
4	WDSUB1	0	3	0.266908812083928	0.0482058694102959
16	AFF1	3	0	0.0757102518856612	0.0482121982084543
2	SLAIN1	5	3	0.0284064679466607	0.0482526537981454
21	MINK1	4	3	0.104394498718273	0.0482554718424396
24	CECR2	3	3	0.359400821524126	0.0482812107053892
3	CNBP	3	1	0.0710758909261235	0.0482908403452743
9	CNBP	3	1	0.0710758909261235	0.0482908403452743
4	MAPK4	4	1	0.169142584966479	0.048301081667026
7	ZNF543	7	1	0.0120682852920432	0.0483060918522939
9	FOXM1	3	2	0.140902705528139	0.0483216732470034
20	ZXDC	2	3	0.605592433528531	0.0483229963392895
7	TBC1D30	6	2	0.0773344430919609	0.0483247237816152
8	NDUFAF5	3	2	0.106773968104463	0.048329297499567
5	LIPC	2	0	0.0641098374585967	0.0483321996583143
14	COL5A2	3	1	0.0524416543236321	0.04833721299326
17	COL5A2	3	1	0.0524416543236321	0.04833721299326
5	COL5A2	3	1	0.0524416543236321	0.04833721299326
2	PTAFR	3	1	0.0524416543236321	0.0483467887931581
8	PTAFR	3	1	0.0524416543236321	0.0483467887931581
1	EIF4G1	6	1	0.0462637282133709	0.0483543590878781
3	NCAM1	15	24	0.150709826623898	0.0483642938085408
10	FCHO1	6	2	0.0773344430919609	0.0483647378063162
19	FCHO1	6	2	0.0773344430919609	0.0483647378063162
22	FCHO1	6	2	0.0773344430919609	0.0483647378063162
8	RGL2	4	3	0.07315783024566	0.0483649409621393
8	TCIRG1	3	1	0.0524416543236321	0.0483891385279191
1	GATAD2B	9	3	0.0354368278576322	0.0484101035127842
7	GATAD2B	9	3	0.0354368278576322	0.0484101035127842
14	FAN1	2	1	0.160024443779039	0.0484160103434713
17	FAN1	2	1	0.160024443779039	0.0484160103434713
1	CRLF1	3	1	0.316989644872981	0.0484172832334433
13	PON3	0	3	0.266908812083928	0.0484218757872936
11	ARRDC3	2	2	0.267607233234446	0.0484238972385024
1	NFASC	14	7	0.0264076528371593	0.0484262949053166
19	RFWD2	3	12	0.112763282236623	0.048431210883682
1	NUDT21	3	0	0.0757102518856612	0.0484324749749629
7	NUDT21	3	0	0.0757102518856612	0.0484324749749629
14	AMN1	2	0	0.0641098374585967	0.0484345479036006
17	AMN1	2	0	0.0641098374585967	0.0484345479036006
5	AMN1	2	1	0.160024443779039	0.0484345479036006
9	VSX1	3	2	0.140902705528139	0.0484540345276468
6	ARMC2	3	2	0.140902705528139	0.0484603107762353
10	GSS	3	0	0.0757102518856612	0.0484716373087676
2	PLEKHA7	10	16	0.166618448343501	0.0484785416045508
19	TJP1	2	9	0.130795562019084	0.0484805419998825
5	GAREM	2	6	1	0.0484875162533902
2	FANCL	2	1	0.160024443779039	0.0484890216279588
14	NAT10	3	1	0.0524416543236321	0.0484893462422471
17	NAT10	3	1	0.0524416543236321	0.0484893462422471
7	SLC16A10	6	2	0.0773344430919609	0.0484988825703078
1	LRRC20	8	4	0.1389026635772	0.0485066668686438
19	EVPL	9	4	0.0862351541329444	0.0485082733741546
22	EVPL	9	4	0.0862351541329444	0.0485082733741546
9	CRB1	4	5	0.281118303419594	0.0485089702723154
9	ITGA3	0	10	0.0704275745762344	0.0485153908781136
10	EEFSEC	10	6	0.12694791729964	0.0485189444317944
12	HIF3A	3	1	0.0710758909261235	0.0485205132948008
21	ATP9B	3	0	0.0225097780835279	0.0485299262256205
2	DIAPH2	3	0	0.0161525342983755	0.0485374234638813
8	DIAPH2	3	0	0.0161525342983755	0.0485374234638813
10	SAMD9	3	0	0.0757102518856612	0.0485484035589653
22	SAMD9	3	0	0.0757102518856612	0.0485484035589653
19	MBD4	3	0	0.0757102518856612	0.0485591876273013
7	MBD4	3	1	0.316989644872981	0.0485591876273013
11	NAGK	2	1	0.160024443779039	0.0485595183549777
2	NAGK	2	1	0.160024443779039	0.0485595183549777
5	NAGK	2	1	0.160024443779039	0.0485595183549777
11	TOP1MT	4	2	0.0390105118789301	0.0485627129869943
20	TOP1MT	4	2	0.0390105118789301	0.0485627129869943
23	TOP1MT	4	2	0.0390105118789301	0.0485627129869943
8	TOP1MT	4	2	0.0390105118789301	0.0485627129869943
20	ADD2	2	1	0.160024443779039	0.0485632146679485
23	ADD2	2	1	0.160024443779039	0.0485632146679485
12	PRUNE	3	2	0.140902705528139	0.0485737469650532
9	PRUNE	3	2	0.140902705528139	0.0485737469650532
5	HSP90B1	2	1	0.160024443779039	0.0485737573335726
1	ETHE1	0	4	0.141962671521461	0.0485741431497786
7	ETHE1	0	4	0.141962671521461	0.0485741431497786
20	OCA2	3	0	0.0161525342983755	0.0485784190371324
9	IL27RA	2	1	0.194799448357831	0.0485978160354359
9	RLIM	2	0	0.0799396681749623	0.0486082391746116
7	PTPRF	15	10	0.0998756781032646	0.0486121253007066
20	SLC35C2	2	1	0.160024443779039	0.0486130321053524
3	GJC2	2	1	0.194799448357831	0.0486213023839996
12	PLEKHA8	3	2	0.140902705528139	0.0486270370383091
13	FBXW10	2	0	0.179175789594986	0.0486276752025552
1	FBXW10	2	0	0.179175789594986	0.0486276752025552
10	NCAPH2	3	0	0.0757102518856612	0.0486335031887118
22	NCAPH2	3	0	0.0757102518856612	0.0486335031887118
19	CLK3	3	1	0.316989644872981	0.0486391496823541
13	CAMK2G	0	3	0.266908812083928	0.0486497872782255
16	CAMK2G	0	3	0.266908812083928	0.0486497872782255
13	ZNF777	2	0	0.179175789594986	0.0486502684448521
2	C8orf86	2	0	0.0641098374585967	0.0486588405665414
8	C8orf86	2	0	0.0641098374585967	0.0486588405665414
19	MYO1C	8	3	0.0620289042100173	0.0486685344269788
22	MYO1C	8	3	0.0620289042100173	0.0486685344269788
2	C9orf117	2	0	0.0641098374585967	0.0486696538110092
8	C9orf117	2	0	0.0641098374585967	0.0486696538110092
10	BPIFB4	3	0	0.0757102518856612	0.0486714851973641
22	BPIFB4	3	0	0.0757102518856612	0.0486714851973641
19	PRSS16	2	0	0.179175789594986	0.0486775312199629
22	PRSS16	2	0	0.179175789594986	0.0486775312199629
10	KBTBD7	2	0	0.179175789594986	0.0486776101001774
19	KBTBD7	2	0	0.179175789594986	0.0486776101001774
22	KBTBD7	2	0	0.179175789594986	0.0486776101001774
7	KBTBD7	2	0	0.179175789594986	0.0486776101001774
19	BCL6	3	0	0.0757102518856612	0.0486785764419747
11	SHOX2	2	2	0.267607233234446	0.0486836881681004
20	LARP1	3	2	0.106773968104463	0.0486934739980834
23	LARP1	3	2	0.106773968104463	0.0486934739980834
8	ALS2	4	5	0.242421139674541	0.0487003153769334
1	AMH	0	3	0.266908812083928	0.0487396305980091
7	AMH	0	3	0.266908812083928	0.0487396305980091
13	ZNF804B	3	0	0.0757102518856612	0.0487524272692457
16	ZNF804B	3	0	0.0757102518856612	0.0487524272692457
8	ANP32B	4	4	0.11790919254466	0.0487557628413903
21	ITGA7	2	1	0.194799448357831	0.0487597660921252
24	ITGA7	2	1	0.194799448357831	0.0487597660921252
21	PPP1R36	2	0	0.0799396681749623	0.0487696808074894
21	MSH2	5	4	0.127700800024635	0.0487743046163365
20	PLAG1	2	1	0.160024443779039	0.0487881575184431
23	PLAG1	2	1	0.160024443779039	0.0487881575184431
25	GOLGA6L2	0	3	0.266908812083928	0.0487921363287655
23	KCNB1	2	1	0.160024443779039	0.0488024328519634
9	KRT82	3	3	0.359400821524126	0.0488031731544022
8	AKAP6	15	31	0.295449029430002	0.0488273337626755
8	PTCH2	4	1	0.0162201118030781	0.048837303952986
18	IQGAP3	2	1	0.194799448357831	0.0488404940133623
27	IQGAP3	2	1	0.194799448357831	0.0488404940133623
6	IQGAP3	2	1	0.194799448357831	0.0488404940133623
6	RSPO3	4	3	0.104394498718273	0.0488498282041512
11	GNAI2	4	1	0.0162201118030781	0.0488523888780788
12	MAX	2	1	0.194799448357831	0.0488678331040685
2	TJP1	1	17	0.0555812174664327	0.0488714001611708
1	PSMG2	3	1	0.316989644872981	0.0488819863636153
2	LRRC8C	6	10	0.255629742850814	0.0488910820750231
8	LRRC8C	6	10	0.255629742850814	0.0488910820750231
19	PTGFRN	3	0	0.0757102518856612	0.0488916233977768
22	PTGFRN	3	0	0.0757102518856612	0.0488916233977768
8	ABHD17C	2	1	0.160024443779039	0.048909072065043
3	FXN	3	1	0.0710758909261235	0.0489308855405131
19	GRIN2A	8	3	0.0620289042100173	0.0489434400379018
7	FANCG	2	0	0.179175789594986	0.0489561259329971
11	FKBP3	1	0	0.253615127919911	0.0489585978396738
14	LARS	1	0	0.253615127919911	0.0489585978396738
14	NUP155	1	0	0.253615127919911	0.0489585978396738
14	RFTN1	1	0	0.253615127919911	0.0489585978396738
17	LARS	1	0	0.253615127919911	0.0489585978396738
17	NUP155	1	0	0.253615127919911	0.0489585978396738
17	RFTN1	1	0	0.253615127919911	0.0489585978396738
20	CHRM4	1	0	0.253615127919911	0.0489585978396738
20	SOWAHA	1	0	0.253615127919911	0.0489585978396738
23	CHRM4	1	0	0.253615127919911	0.0489585978396738
23	SOWAHA	1	0	0.253615127919911	0.0489585978396738
23	ZDHHC17	1	0	0.253615127919911	0.0489585978396738
26	DHCR24	1	0	0.253615127919911	0.0489585978396738
26	POR	1	0	0.253615127919911	0.0489585978396738
26	RFTN1	1	0	0.253615127919911	0.0489585978396738
26	SYNPO2	1	0	0.253615127919911	0.0489585978396738
2	FKBP3	1	2	1	0.0489585978396738
5	FKBP3	1	0	0.253615127919911	0.0489585978396738
5	LARS	1	0	0.253615127919911	0.0489585978396738
5	NUP155	1	0	0.253615127919911	0.0489585978396738
8	FKBP3	1	2	1	0.0489585978396738
11	SLC34A1	2	1	0.160024443779039	0.0490004708067416
20	SLC34A1	2	1	0.160024443779039	0.0490004708067416
23	SLC34A1	2	1	0.160024443779039	0.0490004708067416
6	HSP90AB1	3	1	0.0710758909261235	0.0490111770668317
8	UBE3C	3	3	0.174537424329996	0.049013414071395
2	FUZ	3	2	0.106773968104463	0.0490327621826809
8	FUZ	3	2	0.106773968104463	0.0490327621826809
2	GPR63	3	2	0.106773968104463	0.0490363277929605
12	XKR7	3	1	0.0710758909261235	0.0490504285378225
3	LRRC66	2	0	0.0799396681749623	0.0490650755754339
1	NCKAP5L	6	4	0.338485460437487	0.0490736243842265
13	PDZRN3	2	0	0.179175789594986	0.0490819974673331
16	PDZRN3	2	0	0.179175789594986	0.0490819974673331
14	ZNF221	2	0	0.0641098374585967	0.0490915478341987
17	ZNF221	2	0	0.0641098374585967	0.0490915478341987
2	ZNF221	2	0	0.0641098374585967	0.0490915478341987
5	ZNF221	2	0	0.0641098374585967	0.0490915478341987
21	RREB1	4	4	0.23261647426555	0.0490944481400908
8	DHRS1	2	0	0.0641098374585967	0.0490946936181535
6	PPP1R13B	3	0	0.0225097780835279	0.0491140863396047
3	LCORL	3	1	0.0710758909261235	0.0491163238255188
5	NOTCH3	3	3	0.174537424329996	0.0491236658244814
7	DDX21	3	1	0.316989644872981	0.049124765655049
19	AFAP1L2	3	0	0.0757102518856612	0.0491265761750239
22	AFAP1L2	3	0	0.0757102518856612	0.0491265761750239
12	PLEC	9	12	0.145022831028807	0.049129566786505
20	CD109	3	2	0.106773968104463	0.0491407019255239
9	MXD1	4	5	0.281118303419594	0.049142649694621
13	NF1	2	0	0.179175789594986	0.0491513542953269
16	NF1	2	0	0.179175789594986	0.0491513542953269
3	CAMKK1	3	2	0.140902705528139	0.0491579568796316
20	METTL25	4	1	0.0162201118030781	0.0491694300492744
8	METTL25	4	1	0.0162201118030781	0.0491694300492744
3	GSN	6	3	0.018421405028344	0.0491740968254226
10	MRPL37	6	1	0.0462637282133709	0.0491868740717034
9	HDAC7	8	5	0.0121114953691014	0.0491948233121371
8	FAM19A5	3	2	0.106773968104463	0.0491971256430328
21	ZFYVE20	2	1	0.194799448357831	0.0491988608036158
4	VPS13A	6	2	0.0773344430919609	0.0492017772854638
1	SNX9	3	1	0.316989644872981	0.0492078650761209
25	USP40	2	0	0.179175789594986	0.0492132317400253
12	HECW2	5	5	0.156818013381163	0.0492134042787479
14	CACNA1I	4	4	0.11790919254466	0.0492184491792218
24	ZNF775	2	1	0.194799448357831	0.0492191919838247
7	WHSC1	8	4	0.1389026635772	0.0492202236210789
5	LHX2	3	3	0.174537424329996	0.0492223445630208
12	GMDS	7	7	0.0785713684141379	0.0492297063104687
6	GMDS	7	7	0.0785713684141379	0.0492297063104687
2	BAG6	2	1	0.160024443779039	0.0492346143525534
3	TNRC6C	0	8	0.1140328967622	0.049236574593501
13	SQLE	0	3	0.266908812083928	0.0492468085078888
16	SQLE	0	3	0.266908812083928	0.0492468085078888
1	SQLE	0	3	0.266908812083928	0.0492468085078888
4	SQLE	0	3	0.266908812083928	0.0492468085078888
2	SERINC2	2	1	0.160024443779039	0.0492473967443964
10	SIRT2	0	3	0.266908812083928	0.0492481583346103
19	SIRT2	0	3	0.266908812083928	0.0492481583346103
22	SIRT2	0	3	0.266908812083928	0.0492481583346103
1	TTC39B	6	3	0.179881547453733	0.0492508291773524
21	SCLY	2	1	0.194799448357831	0.0492566396527335
11	SLC14A1	2	1	0.160024443779039	0.0492780932924328
20	SLC14A1	2	0	0.0641098374585967	0.0492780932924328
23	SLC14A1	2	0	0.0641098374585967	0.0492780932924328
1	ANAPC2	2	0	0.179175789594986	0.0492810134280204
10	PCDH18	3	0	0.0757102518856612	0.0492825083609845
22	PCDH18	3	0	0.0757102518856612	0.0492825083609845
12	PDGFRB	0	8	0.1140328967622	0.0492875851881547
3	IL12RB1	3	1	0.0710758909261235	0.0492980473611892
9	MTMR12	1	8	0.458271854613034	0.0493022201387717
11	ZAN	3	2	0.106773968104463	0.0493034108090227
23	ZAN	3	2	0.106773968104463	0.0493034108090227
9	PTCHD4	3	2	0.140902705528139	0.0493055683996378
3	DNAJC2	5	2	0.0219363074752996	0.0493359805649872
19	C12orf65	2	0	0.179175789594986	0.0493434532756915
22	C12orf65	2	0	0.179175789594986	0.0493434532756915
19	ACBD4	1	6	0.249340765454958	0.0493594146570619
9	RAB5B	2	2	0.318523005789538	0.0493881483425607
7	GRHL2	8	7	0.436337846186906	0.0493979725796973
20	HOXC8	2	0	0.0641098374585967	0.0494033783542946
23	HOXC8	2	0	0.0641098374585967	0.0494033783542946
4	ZDHHC2	2	0	0.179175789594986	0.0494105249196351
10	SIGLEC10	2	0	0.179175789594986	0.0494203640990415
22	SIGLEC10	2	0	0.179175789594986	0.0494203640990415
19	SUPT3H	3	0	0.0757102518856612	0.0494244774356556
1	APOB	8	5	0.170666942810864	0.0494248055740842
10	PUS10	1	3	0.641747233771329	0.0494333083634681
11	TMEM194B	2	1	0.160024443779039	0.0494460940101699
8	REC8	1	0	0.253615127919911	0.0494555797683344
10	SEZ6L	6	3	0.179881547453733	0.0494692569362287
2	DOCK11	3	4	0.378590732838539	0.0494980364839871
10	ATAD5	1	7	0.148489231478437	0.0494985252172152
19	R3HDM4	3	0	0.0757102518856612	0.0495065800694464
11	PAK3	2	2	0.267607233234446	0.0495293274739973
5	PAK3	2	2	0.267607233234446	0.0495293274739973
20	VWA5B2	3	3	0.174537424329996	0.0495298070685497
27	VIPR1	2	0	0.0799396681749623	0.0495380245160943
2	TENM4	21	38	0.0648808592466372	0.0495597134396039
2	TUB	4	3	0.07315783024566	0.0495653266314627
19	RBM43	3	0	0.0757102518856612	0.0495878940615225
10	UBB	3	0	0.0757102518856612	0.0496148501783144
7	UBB	3	0	0.0757102518856612	0.0496148501783144
19	IP6K3	2	0	0.179175789594986	0.0496231192716212
22	IP6K3	2	0	0.179175789594986	0.0496231192716212
8	PTPN23	0	7	0.20117644319095	0.0496244283806734
9	BNIP3	2	1	0.194799448357831	0.0496264126651523
13	NOL6	3	0	0.0757102518856612	0.0496272148291752
16	NOL6	3	0	0.0757102518856612	0.0496272148291752
4	NOL6	3	0	0.0757102518856612	0.0496272148291752
3	TBKBP1	5	5	0.156818013381163	0.0496275297135498
11	KLF10	2	1	0.160024443779039	0.0496292325653652
5	KLF10	2	1	0.160024443779039	0.0496292325653652
4	DSCAML1	14	8	0.0499440048746576	0.0496344999290989
16	PER2	3	0	0.0757102518856612	0.0496373470954104
4	PER2	3	0	0.0757102518856612	0.0496373470954104
23	MTOR	3	4	0.378590732838539	0.0496471160300993
21	IFIT3	3	2	0.140902705528139	0.0496477965502423
9	IFIT3	3	2	0.140902705528139	0.0496477965502423
13	PER3	2	0	0.179175789594986	0.0496512808622445
16	PER3	2	0	0.179175789594986	0.0496512808622445
1	PER3	2	0	0.179175789594986	0.0496512808622445
25	PER3	2	0	0.179175789594986	0.0496512808622445
4	PER3	2	0	0.179175789594986	0.0496512808622445
2	ITGA5	4	4	0.11790919254466	0.0496555372161154
12	NHLRC1	2	0	0.0799396681749623	0.0496591715173886
21	NHLRC1	2	0	0.0799396681749623	0.0496591715173886
24	NHLRC1	2	0	0.0799396681749623	0.0496591715173886
9	NHLRC1	2	0	0.0799396681749623	0.0496591715173886
3	PLSCR2	2	0	0.0799396681749623	0.0496681984761404
6	NISCH	3	3	0.359400821524126	0.0496693674616552
8	CUX2	14	24	0.125284845994059	0.0496946554181633
21	DENND1C	3	0	0.0225097780835279	0.0497335108667164
9	DENND1C	3	0	0.0225097780835279	0.0497335108667164
3	PGBD2	3	1	0.0710758909261235	0.0497410340350289
9	PEX6	3	1	0.0710758909261235	0.0497427703414652
14	WDR52	2	1	0.160024443779039	0.0497479917064653
17	WDR52	2	1	0.160024443779039	0.0497479917064653
2	WDR52	2	1	0.160024443779039	0.0497479917064653
5	WDR52	2	1	0.160024443779039	0.0497479917064653
3	PIGL	4	0	0.00632107380266272	0.0497500370681351
9	PIGL	4	0	0.00632107380266272	0.0497500370681351
10	CCBL2	3	0	0.0757102518856612	0.0497506963357351
7	CCBL2	3	0	0.0757102518856612	0.0497506963357351
11	KIF6	3	6	0.699880811179217	0.0497527315921752
12	CREBBP	5	5	0.156818013381163	0.0497533051225342
13	ACER2	2	0	0.179175789594986	0.049759826471713
16	ACER2	2	0	0.179175789594986	0.049759826471713
19	ACER2	2	0	0.179175789594986	0.049759826471713
22	ACER2	2	0	0.179175789594986	0.049759826471713
12	ZNF280D	0	7	0.200834473918747	0.0497618740969794
11	MTDH	2	0	0.0641098374585967	0.0497629636962872
5	MTDH	2	0	0.0641098374585967	0.0497629636962872
7	ANKRD6	0	7	0.0232589628477377	0.0497672615299271
2	ARIH1	4	4	0.11790919254466	0.0497729788099721
8	ARIH1	4	4	0.11790919254466	0.0497729788099721
6	ST3GAL3	2	0	0.0799396681749623	0.0497867860437759
2	OPRK1	2	1	0.160024443779039	0.0497947907771203
8	SREK1	3	7	0.720113565481742	0.0498089750438708
10	ASCL5	2	0	0.179175789594986	0.0498109855762305
4	ASCL5	2	0	0.179175789594986	0.0498109855762305
1	FAM13C	7	4	0.219503210333404	0.0498110883850478
14	ITGB5	2	1	0.160024443779039	0.0498148091166039
17	ITGB5	2	1	0.160024443779039	0.0498148091166039
20	ITGB5	2	1	0.160024443779039	0.0498148091166039
23	ITGB5	2	1	0.160024443779039	0.0498148091166039
14	POP1	2	0	0.0641098374585967	0.0498338978810531
2	CD34	2	2	0.267607233234446	0.0498351502906666
19	MAP2	6	2	0.0773344430919609	0.049837572452627
4	FGFR2	8	4	0.1389026635772	0.0498397856709954
3	CASQ1	3	2	0.140902705528139	0.049847401816711
8	SEMA4D	0	5	0.337536991645227	0.0498671503170649
21	TM6SF1	3	1	0.0710758909261235	0.0498761915803737
24	TM6SF1	3	1	0.0710758909261235	0.0498761915803737
20	IMPDH1	2	0	0.0641098374585967	0.0498861171251365
23	IMPDH1	2	0	0.0641098374585967	0.0498861171251365
17	DDR1	2	1	0.160024443779039	0.049898080805335
8	SPNS3	3	3	0.174537424329996	0.0499089502433706
8	PPFIBP1	6	7	0.105287562280678	0.0499300904252684
20	TNRC6A	5	7	0.192909981775799	0.0499329729485197
9	OFCC1	4	4	0.23261647426555	0.0499354972029581
21	MROH7	0	6	0.192146475055282	0.0499363475731793
2	BICD1	3	3	0.174537424329996	0.0499609497762886
8	NCKAP1	4	0	0.00405616095662332	0.0499644427273143
2	DIAPH1	8	12	0.189722001877998	0.0499765394467026
2	GPRIN1	6	1	0.00139486722965989	0.0499795799739799
12	ADAM10	4	2	0.0572755322937167	0.0499802691860467
7	THUMPD2	3	0	0.0757102518856612	0.0499930031506602
17	CEP350	2	1	0.160024443779039	0.0499945995560457
10	C18orf63	3	0	0.0757102518856612	0.0499985366762804
22	C18orf63	3	0	0.0757102518856612	0.0499985366762804
11	AVPR1B	2	1	0.160024443779039	0.0500004879231119
23	AVPR1B	2	1	0.160024443779039	0.0500004879231119
10	SLC40A1	2	0	0.179175789594986	0.0500030650651891
4	SLC40A1	2	0	0.179175789594986	0.0500030650651891
7	HBP1	5	5	0.750991225764713	0.0500165076753964
1	C11orf72	0	3	0.266908812083928	0.0500191436666289
7	C11orf72	0	3	0.266908812083928	0.0500191436666289
3	ITGB8	7	8	0.14548651714105	0.0500233215576871
9	ITGB8	7	8	0.14548651714105	0.0500233215576871
20	EMID1	2	1	0.160024443779039	0.0500479298679301
10	CSNK1G2	3	0	0.0757102518856612	0.0500509187964275
4	CSNK1G2	3	0	0.0757102518856612	0.0500509187964275
6	AFF1	3	0	0.0225097780835279	0.0500518780616392
10	ZNF83	2	0	0.179175789594986	0.0500524844523552
22	ZNF83	2	0	0.179175789594986	0.0500524844523552
2	SLC2A4	3	0	0.0161525342983755	0.0500544372669182
8	SLC2A4	3	0	0.0161525342983755	0.0500544372669182
1	ABI3BP	11	5	0.0405556221303441	0.0500614135070355
3	CRTC1	5	5	0.156818013381163	0.0500675295100937
13	TBC1D7	2	0	0.179175789594986	0.0500771836732995
19	TBC1D7	2	0	0.179175789594986	0.0500771836732995
19	DHFR	1	8	0.0873672656800455	0.0500812134493527
7	DHFR	1	10	0.0297595051974731	0.0500812134493527
12	PPFIA3	3	2	0.140902705528139	0.0500904518322215
9	FZD10	4	3	0.104394498718273	0.0500917247542266
12	B4GALT4	2	0	0.0799396681749623	0.0500917330912914
15	B4GALT4	2	0	0.0799396681749623	0.0500917330912914
18	B4GALT4	2	0	0.0799396681749623	0.0500917330912914
21	B4GALT4	2	0	0.0799396681749623	0.0500917330912914
24	B4GALT4	2	0	0.0799396681749623	0.0500917330912914
6	B4GALT4	2	0	0.0799396681749623	0.0500917330912914
8	SPSB2	4	2	0.0390105118789301	0.0500919294772869
5	VEPH1	2	0	0.0641098374585967	0.0500933840738595
7	KAT2B	13	7	0.0425210889474684	0.0501001771678276
8	SFRP5	2	0	0.0641098374585967	0.0501268518960293
11	KPNB1	2	0	0.0641098374585967	0.0501471818684044
5	KPNB1	2	0	0.0641098374585967	0.0501471818684044
9	KMT2B	0	10	0.0704275745762344	0.0501553536197566
8	RNF13	7	6	0.0253243952320667	0.0501611480974964
18	CSMD2	3	2	0.140902705528139	0.050167899560935
11	DENND4B	4	2	0.0390105118789301	0.0501764733253703
13	BCLAF1	3	1	0.316989644872981	0.0501806190941414
19	BCLAF1	3	1	0.316989644872981	0.0501806190941414
12	PLAC9	2	0	0.0799396681749623	0.0501820334039651
12	HERC3	4	4	0.23261647426555	0.050187272770318
20	ILKAP	2	1	0.160024443779039	0.0501918255952922
3	PGLYRP4	2	1	0.194799448357831	0.0501957001856687
4	GPD2	6	2	0.0773344430919609	0.0502013008158688
2	FAM173B	2	0	0.0641098374585967	0.050203095120865
13	TMPRSS7	3	0	0.0757102518856612	0.0502092012725977
16	TMPRSS7	3	0	0.0757102518856612	0.0502092012725977
1	TMPRSS7	3	0	0.0757102518856612	0.0502092012725977
25	TMPRSS7	3	0	0.0757102518856612	0.0502092012725977
4	TMPRSS7	3	0	0.0757102518856612	0.0502092012725977
11	C2orf88	2	1	0.160024443779039	0.0502122378891053
2	SLC30A1	2	1	0.160024443779039	0.0502144142337633
12	TMPRSS11E	2	1	0.194799448357831	0.0502185388801734
21	TMPRSS11E	2	1	0.194799448357831	0.0502185388801734
24	TMPRSS11E	2	1	0.194799448357831	0.0502185388801734
9	TMPRSS11E	2	1	0.194799448357831	0.0502185388801734
22	LRRC71	3	0	0.0757102518856612	0.0502198438653929
3	PTPRF	7	8	0.14548651714105	0.050219849574162
12	C1orf21	3	2	0.140902705528139	0.0502233699846311
6	C1orf21	3	2	0.140902705528139	0.0502233699846311
10	SMYD3	3	1	0.316989644872981	0.0502313483297969
21	KIAA1522	4	2	0.0572755322937167	0.0502338624214453
11	PLCG2	3	2	0.106773968104463	0.0502387122998765
21	SENP5	2	1	0.194799448357831	0.0502437871208194
24	SENP5	2	1	0.194799448357831	0.0502437871208194
19	HNRNPR	3	0	0.0757102518856612	0.0502455360003037
12	CPXM2	4	3	0.104394498718273	0.0502578281285011
5	LAMC2	2	1	0.160024443779039	0.0502688683750417
8	SPTY2D1	2	1	0.160024443779039	0.0502757473345229
5	CLYBL	4	2	0.0390105118789301	0.0502850997698928
11	C2CD4B	2	2	0.267607233234446	0.0503140079581678
23	C2CD4B	2	2	0.267607233234446	0.0503140079581678
11	RECQL	3	3	0.174537424329996	0.0503206090252237
20	RECQL	3	3	0.174537424329996	0.0503206090252237
23	RECQL	3	3	0.174537424329996	0.0503206090252237
12	C15orf62	2	0	0.0799396681749623	0.0503292892640009
21	C15orf62	2	0	0.0799396681749623	0.0503292892640009
24	C15orf62	2	0	0.0799396681749623	0.0503292892640009
9	C15orf62	2	0	0.0799396681749623	0.0503292892640009
10	TUBA3E	0	3	0.266908812083928	0.0503325645467308
19	TUBA3E	0	3	0.266908812083928	0.0503325645467308
22	TUBA3E	0	3	0.266908812083928	0.0503325645467308
7	TUBA3E	0	3	0.266908812083928	0.0503325645467308
9	HS2ST1	5	4	0.127700800024635	0.0503361745468731
1	RCOR3	6	2	0.0773344430919609	0.0503387528943188
20	DHRS4	2	1	0.160024443779039	0.0503391516012785
3	LONP1	2	1	0.194799448357831	0.0503512464629198
2	NR3C2	7	7	0.0560170777148939	0.0503549152057215
8	GPR63	4	2	0.0390105118789301	0.0503569919366277
19	RASSF6	3	0	0.0757102518856612	0.0503621821933171
7	RASSF6	3	0	0.0757102518856612	0.0503621821933171
5	LTBP1	6	6	0.085868851330861	0.0503697029961601
19	EVC	0	3	0.266908812083928	0.0503768491327407
12	MYO1H	2	1	0.194799448357831	0.0503768675825943
24	MYO1H	2	1	0.194799448357831	0.0503768675825943
10	ERICH1	3	0	0.0757102518856612	0.0503780953843029
19	ZNF165	3	0	0.0757102518856612	0.0503943150913575
7	ZNF165	3	0	0.0757102518856612	0.0503943150913575
2	ATG4C	3	2	0.106773968104463	0.050396350805207
7	FBXL7	10	6	0.12694791729964	0.0503996485547934
12	SLAMF1	3	1	0.0710758909261235	0.0504006344078119
6	SLAMF1	3	1	0.0710758909261235	0.0504006344078119
10	SERTM1	3	0	0.0757102518856612	0.0504062470424084
4	SERTM1	3	0	0.0757102518856612	0.0504062470424084
7	CKMT1B	0	3	0.266908812083928	0.0504100001356558
11	ST3GAL3	2	0	0.0641098374585967	0.0504360801213943
11	MRGPRX4	1	0	0.253615127919911	0.0504384026765326
14	AIPL1	1	0	0.253615127919911	0.0504384026765326
14	ANKRD35	1	0	0.253615127919911	0.0504384026765326
14	HIRA	1	0	0.253615127919911	0.0504384026765326
14	MRGPRX4	1	0	0.253615127919911	0.0504384026765326
17	ANKRD35	1	0	0.253615127919911	0.0504384026765326
17	HIRA	1	0	0.253615127919911	0.0504384026765326
17	MRGPRX4	1	0	0.253615127919911	0.0504384026765326
20	AIPL1	1	0	0.253615127919911	0.0504384026765326
20	MRGPRX4	1	0	0.253615127919911	0.0504384026765326
20	UNC5D	1	0	0.253615127919911	0.0504384026765326
23	MRGPRX4	1	0	0.253615127919911	0.0504384026765326
23	TNFRSF25	1	0	0.253615127919911	0.0504384026765326
23	TRMT2B	1	0	0.253615127919911	0.0504384026765326
23	UNC5D	1	0	0.253615127919911	0.0504384026765326
26	ANKRD35	1	0	0.253615127919911	0.0504384026765326
26	CCDC80	1	0	0.253615127919911	0.0504384026765326
2	AIPL1	1	0	0.253615127919911	0.0504384026765326
2	MRGPRX4	1	0	0.253615127919911	0.0504384026765326
5	ANKRD35	1	0	0.253615127919911	0.0504384026765326
5	HIRA	1	0	0.253615127919911	0.0504384026765326
5	MRGPRX4	1	0	0.253615127919911	0.0504384026765326
8	AIPL1	1	0	0.253615127919911	0.0504384026765326
8	MRGPRX4	1	0	0.253615127919911	0.0504384026765326
9	COL4A6	3	3	0.359400821524126	0.050439919196622
9	PPP2R5A	1	9	0.297598073840531	0.0504489780425158
14	PHF8	2	1	0.160024443779039	0.0504643982954878
2	PHF8	2	1	0.160024443779039	0.0504643982954878
3	PKNOX2	6	21	0.664742091590331	0.0504675691449048
22	SSX2IP	3	0	0.0757102518856612	0.0504745842299977
19	WDR27	0	3	0.266908812083928	0.0504781732034651
22	WDR27	0	3	0.266908812083928	0.0504781732034651
3	RSPH1	2	0	0.0799396681749623	0.0504837234231766
3	MED26	3	2	0.140902705528139	0.0504901494073844
9	MED26	3	2	0.140902705528139	0.0504901494073844
21	CORIN	4	2	0.0572755322937167	0.0504996214962066
7	ASXL3	4	9	0.574369772312397	0.0505103137711799
1	GINM1	3	0	0.0757102518856612	0.0505138977687676
3	MPDU1	3	2	0.140902705528139	0.0505166188054136
3	AOAH	5	4	0.127700800024635	0.0505345365973595
9	AOAH	5	4	0.127700800024635	0.0505345365973595
13	NEK10	1	7	0.148489231478437	0.0505349051493778
16	NEK10	1	7	0.148489231478437	0.0505349051493778
4	NEK10	2	7	0.316158970885963	0.0505349051493778
16	C19orf26	0	3	0.266908812083928	0.0505707072758975
25	C19orf26	0	3	0.266908812083928	0.0505707072758975
19	BHLHE40	0	3	0.266908812083928	0.0505744090598034
22	BHLHE40	0	3	0.266908812083928	0.0505744090598034
2	COL6A3	4	5	0.242421139674541	0.0505768309684364
2	PIP5K1C	2	1	0.160024443779039	0.0505776538633037
9	KCNJ8	4	3	0.104394498718273	0.0505810480929161
19	NCKAP1	2	0	0.179175789594986	0.0505811158868796
24	ITPR3	6	7	0.210595158806908	0.0505876350199699
19	KIAA0513	3	0	0.0757102518856612	0.0506036103538198
22	KIAA0513	3	0	0.0757102518856612	0.0506036103538198
18	MOCOS	2	1	0.194799448357831	0.0506041264242226
1	THNSL1	3	0	0.0757102518856612	0.0506106494762927
7	THNSL1	3	0	0.0757102518856612	0.0506106494762927
8	FEV	2	1	0.160024443779039	0.0506140452861439
13	CCDC13	0	3	0.266908812083928	0.0506190344779907
9	KRTCAP3	2	0	0.0799396681749623	0.0506319127363587
11	CCAR1	3	1	0.0524416543236321	0.0506495881574703
6	CHD3	2	4	0.678010812325993	0.0506551025369565
10	OPCML	5	15	0.169359636708491	0.0506653503672592
3	C1orf94	3	7	1	0.0506657458042187
4	SYVN1	3	0	0.0757102518856612	0.0506769071687047
1	STAP2	4	1	0.169142584966479	0.050681930875068
9	WDR90	4	1	0.0245246811914468	0.0506859515109053
1	KCNQ3	10	6	0.12694791729964	0.0506862670101077
9	ANKIB1	4	2	0.0572755322937167	0.0506931984039077
2	UBFD1	2	3	0.605592433528531	0.0506945376679487
21	NKD1	3	2	0.140902705528139	0.0507187247271167
11	USP2	2	1	0.160024443779039	0.0507256962105296
12	RASA2	5	3	0.0451027099665978	0.0507275593445299
1	SUGP1	3	0	0.0757102518856612	0.0507358423443453
8	BTBD7	3	4	0.378590732838539	0.050736005675004
16	ENPP2	2	0	0.179175789594986	0.0507599992997631
3	TRANK1	7	8	0.14548651714105	0.0507663830425827
3	MAX	4	2	0.0572755322937167	0.0507676899260843
21	NCOA3	0	11	0.0401494229454086	0.0507679350062756
8	FAM193B	4	5	0.242421139674541	0.0507695023260754
19	MUC4	11	7	0.147538177587988	0.0507814276502307
9	CBWD1	3	2	0.140902705528139	0.050803738121282
11	IARS	4	5	0.242421139674541	0.050805478890058
23	IARS	4	5	0.242421139674541	0.050805478890058
8	INSRR	5	1	0.00482491176515207	0.0508109883455729
13	IQCD	3	0	0.0757102518856612	0.0508255825522971
16	IQCD	3	0	0.0757102518856612	0.0508255825522971
19	IQCD	3	0	0.0757102518856612	0.0508255825522971
22	IQCD	3	0	0.0757102518856612	0.0508255825522971
1	MRPL37	6	0	0.0056716027876098	0.0508432433023507
4	DLC1	15	8	0.0320190572482493	0.0508583900916538
9	SFMBT1	0	10	0.0704275745762344	0.0508669054255441
14	THRA	2	0	0.0641098374585967	0.05087318774703
17	THRA	2	0	0.0641098374585967	0.05087318774703
20	THRA	2	0	0.0641098374585967	0.05087318774703
23	THRA	2	0	0.0641098374585967	0.05087318774703
2	MAP3K7	4	5	0.242421139674541	0.0508794705700138
8	MAP3K7	4	5	0.242421139674541	0.0508794705700138
9	NAB1	7	8	0.14548651714105	0.0508835925761634
10	SEPN1	3	1	0.316989644872981	0.0508982553015862
19	SEPN1	3	1	0.316989644872981	0.0508982553015862
22	SEPN1	3	1	0.316989644872981	0.0508982553015862
7	SEPN1	3	1	0.316989644872981	0.0508982553015862
20	CCKBR	2	1	0.160024443779039	0.0509045931995193
23	USP44	3	2	0.106773968104463	0.0509051887082468
15	ANKRD36	2	1	0.194799448357831	0.0509061669151839
21	ANKRD36	2	1	0.194799448357831	0.0509061669151839
3	ANKRD36	2	1	0.194799448357831	0.0509061669151839
9	ANKRD36	2	1	0.194799448357831	0.0509061669151839
8	TEX15	4	3	0.07315783024566	0.0509072219874027
8	NTF3	0	6	0.346448133142243	0.0509152926165107
10	CHMP4B	4	0	0.0319535085477812	0.0509699945142402
4	CHMP4B	4	0	0.0319535085477812	0.0509699945142402
9	ECE2	3	4	0.411071388996251	0.0509701684203326
12	EGFL6	2	1	0.194799448357831	0.0509815480497607
21	EGFL6	2	1	0.194799448357831	0.0509815480497607
24	EGFL6	2	1	0.194799448357831	0.0509815480497607
9	EGFL6	2	2	0.318523005789538	0.0509815480497607
20	BCL11B	2	2	0.267607233234446	0.0509839486845312
2	RAB28	1	3	1	0.0509865996948204
5	KIF1B	2	3	0.605592433528531	0.0510003594160487
10	PANK1	3	0	0.0757102518856612	0.0510045615508186
13	PANK1	3	0	0.0757102518856612	0.0510045615508186
16	PANK1	3	0	0.0757102518856612	0.0510045615508186
22	PANK1	3	0	0.0757102518856612	0.0510045615508186
4	PANK1	3	0	0.0757102518856612	0.0510045615508186
14	WDR90	2	0	0.0641098374585967	0.0510151969488249
17	WDR90	2	0	0.0641098374585967	0.0510151969488249
5	WDR90	2	0	0.0641098374585967	0.0510151969488249
9	SIGLEC10	3	1	0.0710758909261235	0.0510376508379782
14	MAN2A1	2	0	0.0641098374585967	0.0510402989489743
17	MAN2A1	2	0	0.0641098374585967	0.0510402989489743
3	S1PR5	2	1	0.194799448357831	0.0510412391796542
9	S1PR5	2	1	0.194799448357831	0.0510412391796542
14	SYCP1	2	1	0.160024443779039	0.0510735750632866
17	NOL8	2	1	0.160024443779039	0.0510842551774285
23	NOL8	2	1	0.160024443779039	0.0510842551774285
8	CLEC16A	8	16	0.348959561336574	0.0510923004392583
12	CER1	3	1	0.0710758909261235	0.051099988332345
3	KIAA2018	3	2	0.140902705528139	0.051103251195073
9	DDC	3	2	0.140902705528139	0.0511038970098676
14	DHPS	2	0	0.0641098374585967	0.0511190554782558
17	DHPS	2	0	0.0641098374585967	0.0511190554782558
2	DHPS	2	0	0.0641098374585967	0.0511190554782558
5	DHPS	2	0	0.0641098374585967	0.0511190554782558
10	TMEM205	3	0	0.0757102518856612	0.0511246465819003
19	TMEM205	3	0	0.0757102518856612	0.0511246465819003
22	TMEM205	3	0	0.0757102518856612	0.0511246465819003
11	UBN2	4	4	0.11790919254466	0.0511390049820183
20	UBN2	4	2	0.0390105118789301	0.0511390049820183
23	UBN2	4	2	0.0390105118789301	0.0511390049820183
20	JAM3	2	1	0.160024443779039	0.0511432481346246
23	JAM3	2	1	0.160024443779039	0.0511432481346246
9	LRRC43	3	2	0.140902705528139	0.0511437435059307
10	URI1	3	0	0.0757102518856612	0.0511447625837378
4	URI1	3	0	0.0757102518856612	0.0511447625837378
8	KCNQ3	7	9	0.141225757769951	0.0511462650743012
20	PTPRS	0	6	0.346448133142243	0.0511576434786945
3	AGO4	3	2	0.140902705528139	0.0511733708257804
7	CAP2	8	4	0.1389026635772	0.0511745574458426
8	CYP27C1	3	1	0.0524416543236321	0.051187512661314
11	ASB10	1	0	0.253615127919911	0.0511901876707523
11	HIST2H2AB	1	0	0.253615127919911	0.0511901876707523
11	NECAB2	1	0	0.253615127919911	0.0511901876707523
11	OR13C5	1	0	0.253615127919911	0.0511901876707523
11	ZNF300	1	0	0.253615127919911	0.0511901876707523
14	DTX4	1	0	0.253615127919911	0.0511901876707523
14	HIST2H2AB	1	0	0.253615127919911	0.0511901876707523
14	OR13C5	1	0	0.253615127919911	0.0511901876707523
14	PTPRT	1	0	0.253615127919911	0.0511901876707523
14	SERPINB1	1	0	0.253615127919911	0.0511901876707523
14	SMCHD1	1	0	0.253615127919911	0.0511901876707523
14	SYF2	1	0	0.253615127919911	0.0511901876707523
14	TMEM86A	1	0	0.253615127919911	0.0511901876707523
14	ZNF300	1	0	0.253615127919911	0.0511901876707523
17	DTX4	1	0	0.253615127919911	0.0511901876707523
17	GRSF1	1	0	0.253615127919911	0.0511901876707523
17	HIST2H2AB	1	0	0.253615127919911	0.0511901876707523
17	OR13C5	1	0	0.253615127919911	0.0511901876707523
17	PTPRT	1	0	0.253615127919911	0.0511901876707523
17	SYF2	1	0	0.253615127919911	0.0511901876707523
17	TMEM86A	1	0	0.253615127919911	0.0511901876707523
17	ZNF300	1	0	0.253615127919911	0.0511901876707523
20	CROT	1	0	0.253615127919911	0.0511901876707523
20	HIST2H2AB	1	0	0.253615127919911	0.0511901876707523
20	OR13C5	1	0	0.253615127919911	0.0511901876707523
20	TRPC4	1	0	0.253615127919911	0.0511901876707523
20	ZNF300	1	0	0.253615127919911	0.0511901876707523
23	CROT	1	0	0.253615127919911	0.0511901876707523
23	HIST2H2AB	1	0	0.253615127919911	0.0511901876707523
23	OR13C5	1	0	0.253615127919911	0.0511901876707523
23	TRPC4	1	0	0.253615127919911	0.0511901876707523
23	ZNF300	1	0	0.253615127919911	0.0511901876707523
26	CILP	1	0	0.253615127919911	0.0511901876707523
26	HIST2H2AB	1	0	0.253615127919911	0.0511901876707523
26	SYF2	1	0	0.253615127919911	0.0511901876707523
26	TMEM86A	1	0	0.253615127919911	0.0511901876707523
26	ZNF300	1	0	0.253615127919911	0.0511901876707523
2	AARD	1	0	0.253615127919911	0.0511901876707523
2	ASB10	1	0	0.253615127919911	0.0511901876707523
2	HIST2H2AB	1	0	0.253615127919911	0.0511901876707523
2	MLYCD	1	0	0.253615127919911	0.0511901876707523
2	NHP2	1	0	0.253615127919911	0.0511901876707523
2	OR13C5	1	0	0.253615127919911	0.0511901876707523
2	RAB13	1	0	0.253615127919911	0.0511901876707523
2	SERPINB1	1	0	0.253615127919911	0.0511901876707523
2	ZNF300	1	0	0.253615127919911	0.0511901876707523
5	AARD	1	0	0.253615127919911	0.0511901876707523
5	ASB10	1	0	0.253615127919911	0.0511901876707523
5	GRSF1	1	0	0.253615127919911	0.0511901876707523
5	HIST2H2AB	1	0	0.253615127919911	0.0511901876707523
5	NECAB2	1	0	0.253615127919911	0.0511901876707523
5	OR13C5	1	0	0.253615127919911	0.0511901876707523
5	SYF2	1	0	0.253615127919911	0.0511901876707523
5	ZNF300	1	0	0.253615127919911	0.0511901876707523
8	ASB10	1	0	0.253615127919911	0.0511901876707523
8	HIST2H2AB	1	0	0.253615127919911	0.0511901876707523
8	NHP2	1	0	0.253615127919911	0.0511901876707523
8	OR13C5	1	0	0.253615127919911	0.0511901876707523
8	RAB13	1	0	0.253615127919911	0.0511901876707523
8	ZNF300	1	0	0.253615127919911	0.0511901876707523
10	MBOAT7	0	4	0.141962671521461	0.051197981164533
22	MBOAT7	0	4	0.141962671521461	0.051197981164533
2	MED13	7	10	0.157322266676548	0.0512051695528889
8	RIC8B	6	7	0.105287562280678	0.0512174116402759
9	PCDH19	3	2	0.140902705528139	0.0512179217178694
3	HHLA2	2	0	0.0799396681749623	0.0512452147426509
9	HHLA2	2	0	0.0799396681749623	0.0512452147426509
8	SCAF8	4	5	0.242421139674541	0.051248592714864
2	CCDC141	4	5	0.242421139674541	0.0512507232929898
22	MBD6	3	0	0.0757102518856612	0.0512568115760906
12	PGLYRP4	2	1	0.194799448357831	0.0512639665628147
21	PGLYRP4	2	1	0.194799448357831	0.0512639665628147
24	PGLYRP4	2	1	0.194799448357831	0.0512639665628147
19	ZNF99	3	0	0.0757102518856612	0.0512660050006694
7	ZNF99	3	0	0.0757102518856612	0.0512660050006694
11	ARID1B	10	13	0.0524003703666607	0.0512687416436103
5	CEP350	3	1	0.0524416543236321	0.0512721584189481
11	FOXO6	3	2	0.106773968104463	0.0512750401863611
5	FOXO6	3	2	0.106773968104463	0.0512750401863611
8	TRIO	4	30	0.070714563795683	0.0512905896723381
5	TPCN1	4	3	0.07315783024566	0.0513010325129257
3	B3GAT1	3	2	0.140902705528139	0.0513076625834784
7	NPHS1	8	5	0.170666942810864	0.0513109834506438
13	MARCH4	2	0	0.179175789594986	0.0513152878879607
9	SLC4A4	9	9	0.0601091039804632	0.0513268667244294
11	ACBD5	1	0	0.253615127919911	0.0513293860457439
11	C1orf53	1	0	0.253615127919911	0.0513293860457439
11	GDPD4	1	0	0.253615127919911	0.0513293860457439
11	NGEF	1	0	0.253615127919911	0.0513293860457439
11	PLEKHG2	1	0	0.253615127919911	0.0513293860457439
11	SPIC	1	0	0.253615127919911	0.0513293860457439
14	ACSBG1	1	0	0.253615127919911	0.0513293860457439
14	FAM173A	1	0	0.253615127919911	0.0513293860457439
14	SPIC	1	0	0.253615127919911	0.0513293860457439
17	ACSBG1	1	0	0.253615127919911	0.0513293860457439
17	FAM173A	1	0	0.253615127919911	0.0513293860457439
17	PDIA2	1	0	0.253615127919911	0.0513293860457439
17	SPIC	1	0	0.253615127919911	0.0513293860457439
20	ACBD5	1	0	0.253615127919911	0.0513293860457439
20	C1orf53	1	0	0.253615127919911	0.0513293860457439
20	GDPD4	1	0	0.253615127919911	0.0513293860457439
20	NGEF	1	0	0.253615127919911	0.0513293860457439
20	SPIC	1	0	0.253615127919911	0.0513293860457439
20	STK3	1	0	0.253615127919911	0.0513293860457439
23	ACBD5	1	0	0.253615127919911	0.0513293860457439
23	C1orf53	1	0	0.253615127919911	0.0513293860457439
23	GDPD4	1	0	0.253615127919911	0.0513293860457439
23	INHBB	1	0	0.253615127919911	0.0513293860457439
23	NGEF	1	0	0.253615127919911	0.0513293860457439
23	PLEKHG2	1	0	0.253615127919911	0.0513293860457439
23	SPIC	1	0	0.253615127919911	0.0513293860457439
23	STK3	1	0	0.253615127919911	0.0513293860457439
26	ACSBG1	1	0	0.253615127919911	0.0513293860457439
26	ACSL6	1	0	0.253615127919911	0.0513293860457439
26	SPIC	1	0	0.253615127919911	0.0513293860457439
2	KLK9	2	0	0.0641098374585967	0.0513293860457439
2	SPIC	1	1	0.443120418381226	0.0513293860457439
5	FAM173A	1	0	0.253615127919911	0.0513293860457439
5	MRPS9	1	0	0.253615127919911	0.0513293860457439
5	PDIA2	1	0	0.253615127919911	0.0513293860457439
5	SPIC	1	0	0.253615127919911	0.0513293860457439
8	C1orf53	1	0	0.253615127919911	0.0513293860457439
8	SPIC	1	1	0.443120418381226	0.0513293860457439
23	PCNXL2	4	3	0.07315783024566	0.0513383780512968
7	ARHGAP1	5	1	0.0888109098757881	0.051341728290258
1	ANKRD23	2	0	0.179175789594986	0.0513469276341412
13	DIP2A	0	3	0.266908812083928	0.0513497250657271
16	DIP2A	0	3	0.266908812083928	0.0513497250657271
23	PCM1	5	5	0.134006502987774	0.0513543734347267
15	RGPD3	3	1	0.0710758909261235	0.051355812912717
18	RGPD3	3	1	0.0710758909261235	0.051355812912717
3	RGPD3	3	1	0.0710758909261235	0.051355812912717
6	RGPD3	3	1	0.0710758909261235	0.051355812912717
11	PHOSPHO1	2	0	0.0641098374585967	0.051361822647644
11	MTOR	4	7	0.483988901939904	0.0513648437086484
20	KIF2C	2	0	0.0641098374585967	0.0513669730305118
8	KIF2C	2	0	0.0641098374585967	0.0513669730305118
7	KRTCAP3	3	0	0.0757102518856612	0.0513701393167322
10	PACS1	3	0	0.0757102518856612	0.0513707109495252
12	GATAD2B	2	1	0.194799448357831	0.0513801096671903
6	GATAD2B	2	1	0.194799448357831	0.0513801096671903
9	MYO18A	11	14	0.112016057792499	0.0513848028059344
11	ACPL2	2	0	0.0641098374585967	0.0513852086809528
10	GRID2IP	6	2	0.0773344430919609	0.0513947983008946
19	GRID2IP	6	2	0.0773344430919609	0.0513947983008946
22	GRID2IP	6	2	0.0773344430919609	0.0513947983008946
2	MEI1	5	3	0.0284064679466607	0.0513955462854371
12	TUB	4	3	0.104394498718273	0.0513963932823027
1	LRRC10	2	0	0.179175789594986	0.0514003135437436
11	EIF2S2	2	0	0.0641098374585967	0.0514026729531672
5	EIF2S2	2	0	0.0641098374585967	0.0514026729531672
21	PRDM11	3	2	0.140902705528139	0.0514171021155591
24	PRDM11	3	2	0.140902705528139	0.0514171021155591
19	TPT1	3	0	0.0757102518856612	0.0514253599837934
8	HNRNPDL	3	3	0.174537424329996	0.0514280791345296
2	DNAJA3	2	0	0.0641098374585967	0.0514344036042655
15	BAG6	2	0	0.0799396681749623	0.0514455183318964
18	BAG6	2	0	0.0799396681749623	0.0514455183318964
6	BAG6	2	1	0.194799448357831	0.0514455183318964
7	PRPF8	1	7	0.148489231478437	0.0514483130751642
23	APLF	2	2	0.267607233234446	0.0514613718856974
7	DUOX2	2	7	0.316158970885963	0.051465244744503
8	PATZ1	4	6	0.284421057999965	0.0514703849458283
10	LAMTOR3	2	0	0.179175789594986	0.0514724491042051
19	LAMTOR3	2	0	0.179175789594986	0.0514724491042051
22	LAMTOR3	2	0	0.179175789594986	0.0514724491042051
11	GP5	2	1	0.160024443779039	0.0514807764390077
20	GP5	2	1	0.160024443779039	0.0514807764390077
23	GP5	2	1	0.160024443779039	0.0514807764390077
8	GP5	2	1	0.160024443779039	0.0514807764390077
3	MCM10	3	2	0.140902705528139	0.051496942565696
8	ZNF225	2	1	0.160024443779039	0.0515044329798589
3	PLAT	2	1	0.194799448357831	0.0515094332481671
1	PPARGC1B	14	7	0.0264076528371593	0.0515328033810509
3	RSPH6A	1	1	0.486299648064354	0.0515588942549736
3	ANKRD12	4	7	0.516551891906467	0.0515598633656787
1	SLC4A1AP	2	0	0.179175789594986	0.0515829639135461
4	L3MBTL3	4	0	0.0319535085477812	0.0515888520546707
4	GTPBP1	5	1	0.0888109098757881	0.0515998224477851
15	CEP152	2	0	0.0799396681749623	0.051604313784065
18	CEP152	2	0	0.0799396681749623	0.051604313784065
3	KIAA1045	3	2	0.140902705528139	0.0516043875774613
21	ZNF716	2	1	0.194799448357831	0.0516250539098125
9	ZNF716	2	1	0.194799448357831	0.0516250539098125
4	B3GAT1	3	0	0.0757102518856612	0.0516285235525808
11	KCNJ10	2	0	0.0641098374585967	0.0516529808536351
5	KCNJ10	2	0	0.0641098374585967	0.0516529808536351
11	ANTXR2	2	1	0.160024443779039	0.0516592063578363
14	PASK	3	0	0.0161525342983755	0.0516639989289038
17	PASK	3	0	0.0161525342983755	0.0516639989289038
5	PARK2	3	2	0.106773968104463	0.0516731276613614
20	PARM1	3	1	0.0524416543236321	0.0516745598889348
5	KIF26A	3	4	0.378590732838539	0.0516873726168684
15	DLD	3	2	0.140902705528139	0.0517002447641685
21	MECOM	2	0	0.0799396681749623	0.0517120709372017
24	MECOM	2	0	0.0799396681749623	0.0517120709372017
3	PPP1R3C	3	1	0.0710758909261235	0.0517252440849199
9	PPP1R3C	3	1	0.0710758909261235	0.0517252440849199
7	DLD	5	3	0.294591020727594	0.0517265648010553
11	TSPAN8	2	1	0.160024443779039	0.0517305974853556
5	TSPAN8	2	1	0.160024443779039	0.0517305974853556
8	AMBP	2	1	0.160024443779039	0.0517344612378951
19	LZTS2	3	0	0.0757102518856612	0.0517407193654882
22	LZTS2	3	0	0.0757102518856612	0.0517407193654882
21	GTPBP4	2	1	0.194799448357831	0.0517459248032735
9	ARSI	0	9	0.0676678639135645	0.0517473323185406
3	ARAP1	4	5	0.281118303419594	0.0517521002914031
8	MDFIC	1	13	0.210507269811132	0.051765894710325
7	SCFD1	6	1	0.0462637282133709	0.0517660721709539
15	TRAP1	2	0	0.0799396681749623	0.0517742949494728
18	TRAP1	2	0	0.0799396681749623	0.0517742949494728
6	TRAP1	2	0	0.0799396681749623	0.0517742949494728
23	NOTCH3	4	7	0.483988901939904	0.0517923694386011
18	SMC2	3	2	0.140902705528139	0.0518007140222041
6	SMC2	3	2	0.140902705528139	0.0518007140222041
4	PINK1	2	0	0.179175789594986	0.0518047817820536
3	USP2	5	4	0.127700800024635	0.0518066687678066
10	FAM155A	3	0	0.0757102518856612	0.051808121122101
9	SEZ6	3	3	0.359400821524126	0.0518271460093182
14	XRCC6	2	0	0.0641098374585967	0.0518313693425164
17	XRCC6	2	0	0.0641098374585967	0.0518313693425164
5	XRCC6	2	0	0.0641098374585967	0.0518313693425164
17	FOXP1	3	3	0.174537424329996	0.0518406296096993
5	TMTC2	3	3	0.174537424329996	0.0518505955242428
12	RAB23	2	0	0.0799396681749623	0.0518519268867323
1	LOXHD1	13	6	0.0323835706528683	0.0518588827254299
4	HDAC7	6	2	0.0773344430919609	0.0518611556273753
20	XKR6	2	1	0.160024443779039	0.0518726954247923
1	C1orf162	3	0	0.0757102518856612	0.0518845422952916
7	C1orf162	3	0	0.0757102518856612	0.0518845422952916
12	SMARCE1	2	0	0.0799396681749623	0.0519103728948725
13	TAF6	3	0	0.0757102518856612	0.0519249030424714
16	TAF6	3	0	0.0757102518856612	0.0519249030424714
4	TAF6	3	0	0.0757102518856612	0.0519249030424714
4	BMPER	1	7	0.148489231478437	0.0519305228296796
12	HPS1	3	1	0.0710758909261235	0.0519325756535907
9	HPS1	3	1	0.0710758909261235	0.0519325756535907
7	ATP1B3	6	2	0.0773344430919609	0.051945291896184
22	POU6F2	0	3	0.266908812083928	0.0519574718505975
3	CYP1A2	2	1	0.194799448357831	0.0519622517176879
8	HDAC2	2	1	0.160024443779039	0.0519717665896407
6	KDM4C	3	2	0.140902705528139	0.0519801958187426
7	ARL5B	2	0	0.179175789594986	0.0519882586449135
12	NARFL	2	1	0.194799448357831	0.0520236295193095
24	NARFL	2	1	0.194799448357831	0.0520236295193095
20	DIRC2	3	1	0.0524416543236321	0.0520241315141978
10	HS6ST2	3	0	0.0757102518856612	0.0520321417450411
4	HS6ST2	3	0	0.0757102518856612	0.0520321417450411
6	CLIP1	4	4	0.23261647426555	0.0520337610969521
1	CREB3L1	7	2	0.0413874846033175	0.0520339681223448
7	CREB3L1	7	2	0.0413874846033175	0.0520339681223448
20	TEX15	3	2	0.106773968104463	0.0520361597490696
23	TEX15	3	2	0.106773968104463	0.0520361597490696
4	GALNT3	3	1	0.316989644872981	0.0520370932664867
8	DUT	2	3	0.605592433528531	0.0520451107879369
13	SUCLG2	2	0	0.179175789594986	0.0520455676831127
16	SUCLG2	2	0	0.179175789594986	0.0520455676831127
22	SUCLG2	2	0	0.179175789594986	0.0520455676831127
9	RAPGEF3	1	6	0.680088161923889	0.0520543831633749
20	TRIO	0	12	0.0439913564374905	0.0520612458717949
23	TRIO	0	12	0.0439913564374905	0.0520612458717949
3	EVC2	2	1	0.194799448357831	0.0520765150990445
1	SGSM3	6	2	0.0773344430919609	0.0520916777569746
6	TENM2	10	14	0.167589656002837	0.0520942829484145
12	PARP16	3	0	0.0225097780835279	0.0520962130037273
6	PARP16	3	0	0.0225097780835279	0.0520962130037273
20	TPCN1	3	0	0.0161525342983755	0.0520986260814106
23	TPCN1	3	0	0.0161525342983755	0.0520986260814106
11	NEU3	2	1	0.160024443779039	0.0521016465159658
4	LEMD1	1	4	0.402912056285548	0.052104226879744
21	ESPL1	4	3	0.104394498718273	0.0521127790902172
9	ESPL1	4	3	0.104394498718273	0.0521127790902172
20	NAV3	3	4	0.378590732838539	0.0521162036021156
23	NAV3	3	4	0.378590732838539	0.0521162036021156
20	FOXP1	7	12	0.285038791352055	0.0521237866901546
11	CKM	3	2	0.106773968104463	0.0521247897367776
19	FOXE1	3	0	0.0757102518856612	0.0521251707323088
12	DAB1	1	15	0.0511994077686273	0.0521301413246153
1	WDFY3	8	6	0.286059683069174	0.052148282591638
7	UBE3C	6	3	0.179881547453733	0.0521548405059004
21	EHD3	2	0	0.0799396681749623	0.0521609780926064
24	EHD3	2	0	0.0799396681749623	0.0521609780926064
24	DST	9	9	0.0601091039804632	0.0521722946405213
2	BRD1	3	2	0.106773968104463	0.0521740897911661
6	EXTL1	2	0	0.0799396681749623	0.0521791833043027
3	METAP1D	3	2	0.140902705528139	0.0521932057619078
9	METAP1D	3	2	0.140902705528139	0.0521932057619078
20	ZNF569	3	2	0.106773968104463	0.0522004102783924
13	FAM193B	3	0	0.0757102518856612	0.0522057338775121
20	CTCFL	2	0	0.0641098374585967	0.0522191115940361
23	CTCFL	2	0	0.0641098374585967	0.0522191115940361
2	MUT	3	2	0.106773968104463	0.0522204407378367
2	ZNF148	4	3	0.07315783024566	0.0522354455937487
8	ZNF148	4	3	0.07315783024566	0.0522354455937487
19	RYR2	3	14	0.0467268930577535	0.0522366307302307
2	ST8SIA2	2	1	0.160024443779039	0.0522654714171903
8	ST8SIA2	2	1	0.160024443779039	0.0522654714171903
1	NECAP2	2	1	0.577305425211903	0.0522681955168312
4	FOXO3	2	2	1	0.0522730668542188
15	OR51F1	2	0	0.0799396681749623	0.0522731716961037
18	OR51F1	2	0	0.0799396681749623	0.0522731716961037
3	OR51F1	2	0	0.0799396681749623	0.0522731716961037
6	OR51F1	2	0	0.0799396681749623	0.0522731716961037
7	FER1L6	12	5	0.0241843214345397	0.0522772847303863
3	TSC1	4	3	0.104394498718273	0.052280233454315
10	TCERG1	0	6	0.0420201868780073	0.0522860548731328
12	BCL2	10	12	0.0915295145080842	0.0523044026321344
1	HRH4	2	0	0.179175789594986	0.0523058636114617
7	HRH4	2	0	0.179175789594986	0.0523058636114617
7	BCHE	6	2	0.0773344430919609	0.0523063437464011
1	TPM1	2	10	0.0828160411824569	0.0523310423820536
2	EPN3	3	2	0.106773968104463	0.0523343961616563
4	SRPK2	6	2	0.0773344430919609	0.0523379838014978
2	GLIS3	19	42	0.287696498473425	0.0523468596899558
16	RTN4	2	0	0.179175789594986	0.0523490200544921
12	GANAB	2	1	0.194799448357831	0.0523534748515483
7	GAPVD1	8	5	0.170666942810864	0.0523579811559043
10	C1orf204	1	0	0.423539518900344	0.0523584546183637
4	C1orf204	1	0	0.423539518900344	0.0523584546183637
2	GIMAP2	2	1	0.160024443779039	0.0523622939567353
8	PROCA1	1	1	0.443120418381226	0.0523711547727379
8	MAN2A2	4	6	0.284421057999965	0.0523969583591623
20	TTC29	2	0	0.0641098374585967	0.0524034211812699
23	TTC29	2	0	0.0641098374585967	0.0524034211812699
3	ZMYM2	4	3	0.104394498718273	0.0524053971456674
10	ADTRP	0	3	0.266908812083928	0.0524115015551959
10	RHBG	3	1	0.316989644872981	0.0524270561754343
19	RHBG	3	1	0.316989644872981	0.0524270561754343
22	RHBG	3	1	0.316989644872981	0.0524270561754343
10	TGM2	0	3	0.266908812083928	0.0524317679471316
7	RTKN2	10	5	0.0668797809516249	0.0524327486896291
14	DIS3	2	0	0.0641098374585967	0.0524371577537458
17	DIS3	2	0	0.0641098374585967	0.0524371577537458
5	DIS3	2	0	0.0641098374585967	0.0524371577537458
20	CCDC136	3	2	0.106773968104463	0.0524501544018075
24	SEMA3F	3	2	0.140902705528139	0.0524522913018751
9	FBXL7	7	6	0.0582218045938429	0.0524556745470492
2	ZNF785	1	3	1	0.0524656738975261
14	HIVEP1	2	0	0.0641098374585967	0.0524731849822825
11	TTLL12	2	0	0.0641098374585967	0.0524736351068473
7	PLSCR2	3	0	0.0757102518856612	0.0524772658216473
8	PDE11A	9	17	0.260600573811788	0.0524778191760008
9	TBL2	3	3	0.359400821524126	0.0524840360000405
6	MEGF9	4	2	0.0572755322937167	0.0524958269390715
9	PDE4DIP	2	1	0.194799448357831	0.0525009767041035
11	ORC3	3	0	0.0161525342983755	0.0525210878009183
11	SMYD4	2	1	0.160024443779039	0.0525371845248346
5	SMYD4	2	1	0.160024443779039	0.0525371845248346
8	INPPL1	3	6	0.699880811179217	0.0525383749404544
3	UBTD2	4	2	0.0572755322937167	0.0525433380612078
9	UBTD2	4	2	0.0572755322937167	0.0525433380612078
11	OGFRL1	2	0	0.0641098374585967	0.0525654121431735
20	MFNG	2	1	0.160024443779039	0.0525663772191764
23	MFNG	2	1	0.160024443779039	0.0525663772191764
19	PRG4	3	0	0.0757102518856612	0.0525781319525619
4	ZNF609	7	3	0.106789259562328	0.0525796790670678
7	CELSR3	8	3	0.0620289042100173	0.0525876966394839
13	HDAC3	2	0	0.179175789594986	0.0525887094726183
16	HDAC3	2	0	0.179175789594986	0.0525887094726183
1	HDAC3	2	2	1	0.0525887094726183
4	HDAC3	2	0	0.179175789594986	0.0525887094726183
11	EPRS	0	6	0.346448133142243	0.0525913573965588
20	EPRS	0	6	0.346448133142243	0.0525913573965588
23	EPRS	0	6	0.346448133142243	0.0525913573965588
21	TBKBP1	3	1	0.0710758909261235	0.0526004415434796
24	TBKBP1	3	1	0.0710758909261235	0.0526004415434796
6	NRIP1	4	2	0.0572755322937167	0.0526090782526044
9	SF3B1	4	2	0.0572755322937167	0.0526113991911443
22	MCC	0	6	0.0420201868780073	0.0526138592282201
7	ANKK1	5	1	0.0888109098757881	0.0526189188779325
9	LAMTOR3	3	0	0.0225097780835279	0.0526199309701131
1	ARMC2	9	4	0.0862351541329444	0.0526210734666667
1	KRT74	3	0	0.0757102518856612	0.0526216403589602
7	KRT74	3	0	0.0757102518856612	0.0526216403589602
12	ZNF445	2	1	0.194799448357831	0.0526218654400882
21	ZNF445	2	1	0.194799448357831	0.0526218654400882
24	ZNF445	2	1	0.194799448357831	0.0526218654400882
3	INSIG2	2	1	0.194799448357831	0.0526245115113737
6	TBC1D5	8	9	0.102244732604361	0.0526274219709655
8	SH2B3	6	4	0.0205537858670998	0.0526331111218849
9	TASP1	0	9	0.0676678639135645	0.0526437319079516
7	TUBG1	2	2	1	0.0526443996190578
3	CRLF1	2	1	0.194799448357831	0.0526496341968611
8	RFTN1	7	10	0.157322266676548	0.0526508167341099
4	PIGT	0	3	0.266908812083928	0.0526551828759931
2	MSMO1	2	1	0.160024443779039	0.0526563681013844
8	MSMO1	2	1	0.160024443779039	0.0526563681013844
9	NOC3L	3	1	0.0710758909261235	0.0526664156019335
1	CTHRC1	2	0	0.179175789594986	0.0526727128387141
11	USP4	2	0	0.0641098374585967	0.052672930675243
5	USP4	2	0	0.0641098374585967	0.052672930675243
19	STX1A	3	0	0.0757102518856612	0.0527078827913161
22	STX1A	3	0	0.0757102518856612	0.0527078827913161
3	ITIH2	3	1	0.0710758909261235	0.0527125339418954
20	FBLIM1	2	1	0.160024443779039	0.0527138027363113
21	UNC79	0	7	0.200834473918747	0.0527285749207446
18	LRP1	3	1	0.0710758909261235	0.0527389822978785
19	PPM1D	3	0	0.0757102518856612	0.0527395638521077
22	PPM1D	3	0	0.0757102518856612	0.0527395638521077
2	SMARCB1	0	6	0.346448133142243	0.0527571887512346
11	KCNJ14	2	0	0.0641098374585967	0.0527621577558297
20	KCNJ14	2	0	0.0641098374585967	0.0527621577558297
23	KCNJ14	2	0	0.0641098374585967	0.0527621577558297
9	FLNC	9	10	0.0731533349355933	0.0527716034417474
3	PPP1R9B	0	9	0.0676678639135645	0.0527875892166638
20	PKM	2	1	0.160024443779039	0.0527998060909323
13	CDC16	2	0	0.179175789594986	0.0528015243785364
16	CDC16	2	0	0.179175789594986	0.0528015243785364
4	CDC16	2	0	0.179175789594986	0.0528015243785364
3	ZNF568	2	0	0.0799396681749623	0.0528029662698298
7	NR1D2	3	2	0.655644970392269	0.0528030931175787
1	OPTN	0	3	0.266908812083928	0.0528231637288436
9	MECOM	18	22	0.020125234488674	0.0528233411860077
2	LAMC2	3	2	0.106773968104463	0.0528239123543494
4	NTF3	5	1	0.0888109098757881	0.0528405013362814
26	ABCA5	2	0	0.0641098374585967	0.0528419002988171
26	CARKD	2	0	0.0641098374585967	0.0528419002988171
7	ARG1	0	2	0.511272541389285	0.0528454012213548
2	CNPPD1	2	2	0.267607233234446	0.0528483734718601
4	TFB1M	3	1	0.316989644872981	0.0528485764954924
20	PANK1	3	1	0.0524416543236321	0.0528643563412397
10	SHPK	3	1	0.316989644872981	0.0528644535277144
19	SHPK	3	1	0.316989644872981	0.0528644535277144
22	SHPK	3	1	0.316989644872981	0.0528644535277144
7	SHPK	3	1	0.316989644872981	0.0528644535277144
3	KCTD4	1	0	0.283119658119658	0.0528711754851225
9	KCTD4	1	0	0.283119658119658	0.0528711754851225
2	SH3KBP1	7	11	0.180626293127972	0.052874533977661
24	ULK1	2	1	0.194799448357831	0.0528798712055316
5	BCL2	1	11	0.313742263170961	0.0529050942315388
20	NLRP4	3	2	0.106773968104463	0.0529062002427811
8	NLRP4	3	2	0.106773968104463	0.0529062002427811
19	CHSY1	0	6	0.0420201868780073	0.0529322622226341
9	COG7	4	2	0.0572755322937167	0.052941236988657
12	ANKRD32	3	2	0.140902705528139	0.0529633679528795
5	CACNA1B	3	3	0.174537424329996	0.0529796182663129
7	NDST4	7	2	0.0413874846033175	0.0529851332083114
2	NUDT2	2	2	0.267607233234446	0.052994465883107
6	DPP4	3	2	0.140902705528139	0.0529961606800542
2	LGI4	2	1	0.160024443779039	0.0529975376128697
19	E4F1	6	2	0.0773344430919609	0.0530021524599001
7	E4F1	6	2	0.0773344430919609	0.0530021524599001
14	JARID2	2	0	0.0641098374585967	0.0530039995957003
17	JARID2	2	0	0.0641098374585967	0.0530039995957003
19	B4GALT2	3	0	0.0757102518856612	0.0530128207968386
13	DES	3	0	0.0757102518856612	0.0530216600865516
16	DES	3	0	0.0757102518856612	0.0530216600865516
11	SPOP	5	3	0.0284064679466607	0.0530217179310662
5	SPOP	5	3	0.0284064679466607	0.0530217179310662
10	CRYBA1	2	0	0.179175789594986	0.0530405262920188
4	CRYBA1	2	0	0.179175789594986	0.0530405262920188
10	FGD5	0	6	0.0420201868780073	0.0530435085024747
15	NRXN2	3	2	0.140902705528139	0.0530448752159368
18	NRXN2	3	2	0.140902705528139	0.0530448752159368
7	NDRG1	0	6	0.0420201868780073	0.0530489231906958
9	ARHGAP25	0	6	0.192146475055282	0.0530562995044435
9	PRNP	3	2	0.140902705528139	0.0530679863787372
8	UTP6	4	3	0.07315783024566	0.0530821219809964
7	NAPSA	0	5	0.0767253253304393	0.0530881714464801
10	MATN1	3	0	0.0757102518856612	0.0531048758541189
4	MATN1	3	0	0.0757102518856612	0.0531048758541189
2	USP4	4	3	0.07315783024566	0.0531122171126152
8	USP4	4	3	0.07315783024566	0.0531122171126152
12	CCDC7	2	1	0.194799448357831	0.0531123420107847
21	CCDC7	2	1	0.194799448357831	0.0531123420107847
24	CCDC7	2	1	0.194799448357831	0.0531123420107847
12	ATP9B	3	0	0.0225097780835279	0.0531243716656316
3	ALG5	2	1	0.194799448357831	0.0531455990963178
3	THUMPD3	3	3	0.359400821524126	0.0531459412760204
3	CHD6	3	4	0.411071388996251	0.0531638170423054
2	MIS18BP1	2	3	0.605592433528531	0.0531677750334335
12	CPSF6	2	1	0.194799448357831	0.0531855052161586
12	KLB	3	1	0.0710758909261235	0.0531901519013719
24	KLB	3	1	0.0710758909261235	0.0531901519013719
13	DSTYK	3	0	0.0757102518856612	0.0531978523017993
16	DSTYK	3	0	0.0757102518856612	0.0531978523017993
22	DSTYK	3	0	0.0757102518856612	0.0531978523017993
14	BRD8	2	0	0.0641098374585967	0.0532303833629738
17	BRD8	2	0	0.0641098374585967	0.0532303833629738
13	PDE4B	2	0	0.179175789594986	0.05323815465308
16	PDE4B	2	0	0.179175789594986	0.05323815465308
11	CLPB	0	10	0.0732986465504218	0.0532548766143832
5	CLPB	0	10	0.0732986465504218	0.0532548766143832
11	C9orf50	1	0	0.253615127919911	0.0532585539679712
11	CRYAB	1	0	0.253615127919911	0.0532585539679712
11	CYP4B1	1	0	0.253615127919911	0.0532585539679712
11	IFNB1	1	0	0.253615127919911	0.0532585539679712
11	OR2D2	1	0	0.253615127919911	0.0532585539679712
11	SOST	1	0	0.253615127919911	0.0532585539679712
11	SYTL4	1	0	0.253615127919911	0.0532585539679712
14	C9orf50	1	0	0.253615127919911	0.0532585539679712
14	CYP4B1	1	0	0.253615127919911	0.0532585539679712
14	KPNA7	1	0	0.253615127919911	0.0532585539679712
14	NTN1	1	0	0.253615127919911	0.0532585539679712
14	OR2D2	1	0	0.253615127919911	0.0532585539679712
14	SOST	1	0	0.253615127919911	0.0532585539679712
14	ZNF286A	1	0	0.253615127919911	0.0532585539679712
17	C9orf50	1	0	0.253615127919911	0.0532585539679712
17	CYP4B1	1	0	0.253615127919911	0.0532585539679712
17	KPNA7	1	0	0.253615127919911	0.0532585539679712
17	NTN1	1	0	0.253615127919911	0.0532585539679712
17	OR2D2	1	0	0.253615127919911	0.0532585539679712
17	SOST	1	0	0.253615127919911	0.0532585539679712
17	ZNF286A	1	0	0.253615127919911	0.0532585539679712
20	C9orf173	1	0	0.253615127919911	0.0532585539679712
20	C9orf50	1	0	0.253615127919911	0.0532585539679712
20	CYP4B1	1	0	0.253615127919911	0.0532585539679712
20	GJB1	1	0	0.253615127919911	0.0532585539679712
20	JAM2	1	0	0.253615127919911	0.0532585539679712
20	MAP9	1	0	0.253615127919911	0.0532585539679712
20	NSRP1	1	0	0.253615127919911	0.0532585539679712
20	NTN1	1	0	0.253615127919911	0.0532585539679712
20	OR2D2	1	0	0.253615127919911	0.0532585539679712
20	SYTL4	1	0	0.253615127919911	0.0532585539679712
23	C9orf50	1	0	0.253615127919911	0.0532585539679712
23	CYP4B1	1	0	0.253615127919911	0.0532585539679712
23	MAP9	1	0	0.253615127919911	0.0532585539679712
23	NSRP1	1	0	0.253615127919911	0.0532585539679712
23	NTN1	1	0	0.253615127919911	0.0532585539679712
23	OR2D2	1	0	0.253615127919911	0.0532585539679712
23	SOST	1	0	0.253615127919911	0.0532585539679712
23	SYTL4	1	0	0.253615127919911	0.0532585539679712
26	C9orf50	1	0	0.253615127919911	0.0532585539679712
26	SPATA22	1	0	0.253615127919911	0.0532585539679712
26	ZNF286A	1	0	0.253615127919911	0.0532585539679712
2	KPNA7	1	0	0.253615127919911	0.0532585539679712
2	PPP1R36	1	0	0.253615127919911	0.0532585539679712
2	SOST	2	0	0.0641098374585967	0.0532585539679712
2	ZNF286A	1	0	0.253615127919911	0.0532585539679712
5	C9orf50	1	0	0.253615127919911	0.0532585539679712
5	CRYAB	1	0	0.253615127919911	0.0532585539679712
5	CYP4B1	1	0	0.253615127919911	0.0532585539679712
5	IFNB1	1	0	0.253615127919911	0.0532585539679712
5	KPNA7	1	0	0.253615127919911	0.0532585539679712
5	OR2D2	1	0	0.253615127919911	0.0532585539679712
5	SOST	1	0	0.253615127919911	0.0532585539679712
5	TMC2	1	0	0.253615127919911	0.0532585539679712
5	ZNF286A	1	0	0.253615127919911	0.0532585539679712
8	C9orf173	1	0	0.253615127919911	0.0532585539679712
22	KRT76	0	3	0.266908812083928	0.0532734871086352
11	PET112	2	0	0.0641098374585967	0.0532790566177295
5	PET112	2	0	0.0641098374585967	0.0532790566177295
2	EML3	2	3	0.605592433528531	0.0532990786561797
9	SLC9A6	2	1	0.194799448357831	0.0533082282632171
10	CEBPB	3	0	0.0757102518856612	0.0533100336202793
4	CEBPB	3	0	0.0757102518856612	0.0533100336202793
1	TXNIP	5	1	0.0888109098757881	0.0533149655625738
3	TG	3	1	0.0710758909261235	0.0533163888799215
19	GCA	3	0	0.0757102518856612	0.053335051965275
22	GCA	3	0	0.0757102518856612	0.053335051965275
10	SEPT14	4	0	0.0319535085477812	0.0533390313987007
13	SEPT14	3	0	0.0757102518856612	0.0533390313987007
16	SEPT14	3	0	0.0757102518856612	0.0533390313987007
19	SEPT14	3	0	0.0757102518856612	0.0533390313987007
1	SEPT14	4	0	0.0319535085477812	0.0533390313987007
22	SEPT14	3	0	0.0757102518856612	0.0533390313987007
4	SEPT14	4	0	0.0319535085477812	0.0533390313987007
7	SEPT14	4	0	0.0319535085477812	0.0533390313987007
2	SNRPC	2	1	0.160024443779039	0.0533426207239414
8	SNRPC	2	1	0.160024443779039	0.0533426207239414
2	DDX42	3	1	0.0524416543236321	0.0533630315351536
7	POLE2	5	1	0.0888109098757881	0.0533707719530823
9	SIX1	11	13	0.0657620328993683	0.0533776536526783
10	UBN1	9	2	0.01125400622609	0.0533781152297791
24	ADAM10	2	1	0.194799448357831	0.0533941113011283
10	MAPK4	6	2	0.0773344430919609	0.0533943638459713
16	ANKRD50	2	0	0.179175789594986	0.0534032472413167
7	RANBP10	8	5	0.170666942810864	0.0534046998227455
9	TRPM7	7	8	0.14548651714105	0.0534106934424952
4	LRP3	2	1	0.577305425211903	0.0534120838553481
12	RCSD1	2	1	0.194799448357831	0.0534169281642005
7	XYLT1	13	8	0.0766753753801881	0.0534271307740342
9	ATP2C1	2	3	0.625472346671038	0.0534309645978077
7	CD55	9	4	0.0862351541329444	0.0534341309686696
10	C12orf36	3	0	0.0757102518856612	0.0534519132847916
8	PRUNE2	9	8	0.0194279453393473	0.0534576190170091
2	MKRN2	2	1	0.160024443779039	0.0534626771204503
22	SLIT3	1	7	0.148489231478437	0.0534653337933771
2	PRCC	2	2	0.267607233234446	0.0534822939475685
8	PRCC	2	2	0.267607233234446	0.0534822939475685
12	ZNF181	2	1	0.194799448357831	0.0534865785099563
21	ZNF181	2	1	0.194799448357831	0.0534865785099563
24	ZNF181	2	1	0.194799448357831	0.0534865785099563
9	ZNF181	2	1	0.194799448357831	0.0534865785099563
1	BRINP3	5	4	0.506116574036035	0.0535020465942366
8	ITPKB	2	13	0.378775699418095	0.0535031951384394
9	ANP32A	5	3	0.0451027099665978	0.0535074008403677
11	METAP1	2	1	0.160024443779039	0.0535120979547922
20	METAP1	2	1	0.160024443779039	0.0535120979547922
23	METAP1	2	1	0.160024443779039	0.0535120979547922
11	ABCA1	1	9	0.466080094794487	0.0535130619794901
10	ZNF708	3	0	0.0757102518856612	0.0535260530634942
13	ZNF708	3	0	0.0757102518856612	0.0535260530634942
16	ZNF708	3	0	0.0757102518856612	0.0535260530634942
19	ZNF708	3	0	0.0757102518856612	0.0535260530634942
22	ZNF708	3	0	0.0757102518856612	0.0535260530634942
4	ZNF708	3	0	0.0757102518856612	0.0535260530634942
2	SLC9A4	2	1	0.160024443779039	0.0535338992836407
6	TNN	3	1	0.0710758909261235	0.0535368758006604
20	SLC38A2	2	1	0.160024443779039	0.0535369040517516
23	SLC38A2	2	1	0.160024443779039	0.0535369040517516
6	MBNL1	5	6	0.309240360639086	0.0535382777058923
10	SOX7	2	0	0.179175789594986	0.0535392900383292
22	SOX7	2	0	0.179175789594986	0.0535392900383292
12	PDZD7	2	2	0.318523005789538	0.0535449198103416
23	DENND1A	3	2	0.106773968104463	0.0535535954613474
15	NUP210	4	3	0.104394498718273	0.053553862608948
9	SCO1	3	1	0.0710758909261235	0.0535613206452249
1	PTMS	2	1	0.577305425211903	0.0535653540362733
21	SPNS2	2	2	0.318523005789538	0.0535716784284561
24	SPNS2	2	2	0.318523005789538	0.0535716784284561
10	FRS3	0	3	0.266908812083928	0.0535724607203454
4	FRS3	0	3	0.266908812083928	0.0535724607203454
1	ALOX12	1	0	0.423539518900344	0.0535886091860433
21	TRDN	3	2	0.140902705528139	0.0536017685792462
11	PRKAA1	2	1	0.160024443779039	0.0536062956670456
20	PRKAA1	2	1	0.160024443779039	0.0536062956670456
23	PRKAA1	2	1	0.160024443779039	0.0536062956670456
1	DTX4	6	3	0.179881547453733	0.0536096047699024
11	RARG	2	2	0.267607233234446	0.0536180490769772
5	RARG	2	2	0.267607233234446	0.0536180490769772
4	SLC15A3	0	3	0.266908812083928	0.0536221536875805
10	TTC8	0	3	0.266908812083928	0.0536230850682981
19	TTC8	0	3	0.266908812083928	0.0536230850682981
22	TTC8	0	3	0.266908812083928	0.0536230850682981
1	CDO1	3	0	0.0757102518856612	0.0536281750205056
3	CNIH4	3	2	0.140902705528139	0.0536300831361622
10	DCLRE1B	0	3	0.266908812083928	0.0536380430500307
11	PSMC5	2	1	0.160024443779039	0.0536416430141451
24	LDLRAD3	2	0	0.0799396681749623	0.0536539677137897
1	MXD3	0	3	0.266908812083928	0.0536590456889844
7	MXD3	0	3	0.266908812083928	0.0536590456889844
11	MMP26	1	0	0.253615127919911	0.0536617851534546
11	UPK3A	1	0	0.253615127919911	0.0536617851534546
14	C12orf50	1	0	0.253615127919911	0.0536617851534546
14	IQCC	1	0	0.253615127919911	0.0536617851534546
14	RIC3	1	0	0.253615127919911	0.0536617851534546
14	RUNX2	1	0	0.253615127919911	0.0536617851534546
14	SLC16A10	1	0	0.253615127919911	0.0536617851534546
14	USPL1	1	0	0.253615127919911	0.0536617851534546
17	C12orf50	1	0	0.253615127919911	0.0536617851534546
17	RIC3	1	0	0.253615127919911	0.0536617851534546
17	SLC16A10	1	0	0.253615127919911	0.0536617851534546
17	USPL1	1	0	0.253615127919911	0.0536617851534546
20	C12orf50	1	0	0.253615127919911	0.0536617851534546
20	IQCC	1	0	0.253615127919911	0.0536617851534546
20	SMPD2	1	0	0.253615127919911	0.0536617851534546
23	C12orf50	1	0	0.253615127919911	0.0536617851534546
26	C12orf50	1	0	0.253615127919911	0.0536617851534546
26	DDX60	1	0	0.253615127919911	0.0536617851534546
26	USPL1	1	0	0.253615127919911	0.0536617851534546
2	IQCC	1	0	0.253615127919911	0.0536617851534546
2	RPL13A	1	0	0.253615127919911	0.0536617851534546
5	MMP26	1	0	0.253615127919911	0.0536617851534546
5	RIC3	1	0	0.253615127919911	0.0536617851534546
5	RPL13A	1	0	0.253615127919911	0.0536617851534546
5	UPK3A	1	0	0.253615127919911	0.0536617851534546
5	USPL1	1	0	0.253615127919911	0.0536617851534546
8	IQCC	1	0	0.253615127919911	0.0536617851534546
8	SMPD2	1	1	0.443120418381226	0.0536617851534546
21	KCNQ1	2	1	0.194799448357831	0.0536640419140335
24	KCNQ1	2	1	0.194799448357831	0.0536640419140335
9	TSTD2	2	2	0.318523005789538	0.0536853451477121
16	ZNF497	2	0	0.179175789594986	0.0536995744551211
25	ZNF497	2	0	0.179175789594986	0.0536995744551211
4	ZNF497	2	0	0.179175789594986	0.0536995744551211
14	RHOBTB3	2	0	0.0641098374585967	0.0536998607027383
17	RHOBTB3	2	0	0.0641098374585967	0.0536998607027383
14	PPP2R1B	2	1	0.160024443779039	0.0537039298825972
17	PPP2R1B	2	1	0.160024443779039	0.0537039298825972
10	UAP1	2	0	0.179175789594986	0.0537066532860995
19	UAP1	2	0	0.179175789594986	0.0537066532860995
22	UAP1	2	0	0.179175789594986	0.0537066532860995
3	GABBR2	12	13	0.0401459080067668	0.0537264345117758
3	RUSC2	8	8	0.0875392899549587	0.0537269765334962
12	NINJ2	2	2	0.318523005789538	0.053737088353602
8	CCT7	4	1	0.0162201118030781	0.05373782701883
7	CPE	8	4	0.1389026635772	0.053738906313751
10	FAN1	5	1	0.0888109098757881	0.0537546627125222
7	FAN1	5	3	0.294591020727594	0.0537546627125222
10	CRYBA2	2	0	0.179175789594986	0.0537604293960992
19	CRYBA2	2	0	0.179175789594986	0.0537604293960992
22	CRYBA2	2	0	0.179175789594986	0.0537604293960992
20	NUSAP1	2	1	0.160024443779039	0.0537749773975753
3	FBXW9	2	2	0.318523005789538	0.0537782987093254
9	FBXW9	2	2	0.318523005789538	0.0537782987093254
3	SLC5A1	2	0	0.0799396681749623	0.0537810266707191
6	SLC5A1	2	0	0.0799396681749623	0.0537810266707191
7	LIG3	6	3	0.179881547453733	0.0537894938449457
22	ZNF782	3	0	0.0757102518856612	0.0537903315934885
13	KDM2A	0	3	0.266908812083928	0.0537953981739847
16	KDM2A	0	3	0.266908812083928	0.0537953981739847
9	GARS	3	2	0.140902705528139	0.0537960501641931
3	ITSN1	0	2	1	0.0538175263821085
10	KLHL31	3	0	0.0757102518856612	0.0538241841742459
19	KLHL31	3	0	0.0757102518856612	0.0538241841742459
22	KLHL31	3	0	0.0757102518856612	0.0538241841742459
7	KLHL31	3	0	0.0757102518856612	0.0538241841742459
1	UGCG	5	1	0.0888109098757881	0.053828094732688
7	UGCG	5	1	0.0888109098757881	0.053828094732688
11	ASF1B	2	0	0.0641098374585967	0.053836140602267
20	ASF1B	2	0	0.0641098374585967	0.053836140602267
23	ASF1B	2	0	0.0641098374585967	0.053836140602267
1	TIMM9	3	0	0.0757102518856612	0.0538391167400493
2	LSS	2	0	0.0641098374585967	0.0538433625850224
12	SCFD1	2	0	0.0799396681749623	0.0538496953036171
11	GPR98	9	17	0.260600573811788	0.053861038110794
11	BRSK2	2	1	0.160024443779039	0.0538671860154311
5	BRSK2	2	1	0.160024443779039	0.0538671860154311
20	ARSA	2	1	0.160024443779039	0.0538820914138061
4	MYF5	2	0	0.179175789594986	0.0538859752198124
9	C1QL4	3	2	0.140902705528139	0.0539298607173277
8	TBC1D23	2	2	0.267607233234446	0.0539315894108249
1	PFAS	6	1	0.0462637282133709	0.0539436938702762
4	PFAS	5	1	0.0888109098757881	0.0539436938702762
3	ESCO2	2	1	0.194799448357831	0.0539453629487825
9	ESCO2	2	1	0.194799448357831	0.0539453629487825
11	FGF13	2	0	0.0641098374585967	0.0539573356358463
5	FGF13	2	0	0.0641098374585967	0.0539573356358463
20	UBAP1L	2	0	0.0641098374585967	0.0539617768107995
13	POFUT2	3	1	0.316989644872981	0.0539631914413418
1	POFUT2	3	1	0.316989644872981	0.0539631914413418
7	C9orf89	3	1	0.316989644872981	0.0539727152398741
15	GPR56	2	1	0.194799448357831	0.0539751861483613
1	KIF18B	2	1	0.577305425211903	0.0539772139344567
7	KIF18B	2	1	0.577305425211903	0.0539772139344567
21	BCL3	2	1	0.194799448357831	0.0539926129796053
24	BCL3	2	1	0.194799448357831	0.0539926129796053
3	LIPG	2	1	0.194799448357831	0.0539933127740835
19	GLI3	3	1	0.316989644872981	0.0540062281085576
12	MATK	3	1	0.0710758909261235	0.0540074639890594
1	KRT36	3	0	0.0757102518856612	0.0540077069055398
7	TNRC18	12	26	0.185653367065115	0.0540092752090934
9	FTO	12	19	0.223103588632615	0.0540233954463851
9	TMC1	8	4	0.00615132810073302	0.0540245325171608
20	RBM43	2	0	0.0641098374585967	0.0540248649784627
11	RBBP9	1	0	0.253615127919911	0.0540376032251726
14	BIN3	1	0	0.253615127919911	0.0540376032251726
14	FAAH2	1	0	0.253615127919911	0.0540376032251726
14	IRF2BP1	1	0	0.253615127919911	0.0540376032251726
14	RBBP9	1	0	0.253615127919911	0.0540376032251726
14	SLC13A1	1	0	0.253615127919911	0.0540376032251726
17	BIN3	1	0	0.253615127919911	0.0540376032251726
17	FAAH2	1	0	0.253615127919911	0.0540376032251726
17	IRF2BP1	1	0	0.253615127919911	0.0540376032251726
17	RBBP9	1	0	0.253615127919911	0.0540376032251726
17	SLC13A1	1	0	0.253615127919911	0.0540376032251726
20	BIN3	1	0	0.253615127919911	0.0540376032251726
20	NR4A1	1	0	0.253615127919911	0.0540376032251726
20	RBBP9	1	0	0.253615127919911	0.0540376032251726
20	SSTR5	1	0	0.253615127919911	0.0540376032251726
23	BIN3	1	0	0.253615127919911	0.0540376032251726
23	IRF2BP1	1	0	0.253615127919911	0.0540376032251726
23	NR4A1	1	0	0.253615127919911	0.0540376032251726
23	RBBP9	1	0	0.253615127919911	0.0540376032251726
23	RSRC1	1	0	0.253615127919911	0.0540376032251726
26	FAAH2	1	0	0.253615127919911	0.0540376032251726
26	RBBP9	1	0	0.253615127919911	0.0540376032251726
2	ANKRD66	1	0	0.253615127919911	0.0540376032251726
2	FAAH2	1	0	0.253615127919911	0.0540376032251726
2	RBBP9	1	0	0.253615127919911	0.0540376032251726
5	FAAH2	1	0	0.253615127919911	0.0540376032251726
5	PARM1	1	0	0.253615127919911	0.0540376032251726
5	RBBP9	1	0	0.253615127919911	0.0540376032251726
5	SLC13A1	1	0	0.253615127919911	0.0540376032251726
8	ANKRD66	1	0	0.253615127919911	0.0540376032251726
8	RBBP9	1	0	0.253615127919911	0.0540376032251726
8	SSTR5	1	0	0.253615127919911	0.0540376032251726
11	OR2F2	2	2	0.267607233234446	0.0540415497714214
8	OR2F2	2	2	0.267607233234446	0.0540415497714214
7	HDAC5	9	4	0.0862351541329444	0.0540525716230139
2	PYY	1	1	0.443120418381226	0.054055357263186
2	DNAJB1	1	1	0.443120418381226	0.0540600630053061
10	OAF	2	0	0.179175789594986	0.0540653580498986
10	ADAMTS10	0	6	0.0420201868780073	0.0540763258675256
22	ADAMTS10	0	6	0.0420201868780073	0.0540763258675256
10	STXBP4	2	0	0.179175789594986	0.0540905860056824
4	STXBP4	2	0	0.179175789594986	0.0540905860056824
25	ACAA1	2	0	0.179175789594986	0.0540986097418912
4	HUS1	3	0	0.0757102518856612	0.054099460515352
1	ZIC4	5	13	0.237713900157029	0.0541144775566055
11	CNP	3	1	0.0524416543236321	0.05411763053599
9	KCNN2	3	1	0.0710758909261235	0.0541217366323585
7	FAM69B	0	3	0.266908812083928	0.0541220846961435
21	SLC29A3	2	1	0.194799448357831	0.0541231160037797
24	SLC29A3	2	1	0.194799448357831	0.0541231160037797
2	C9orf142	2	0	0.0641098374585967	0.0541351165089376
8	C9orf142	2	0	0.0641098374585967	0.0541351165089376
12	CCDC155	3	2	0.140902705528139	0.0541420082347048
26	DOCK11	1	0	0.253615127919911	0.0541451714658417
10	KCNJ10	3	0	0.0757102518856612	0.0541586796836023
4	KCNJ10	3	0	0.0757102518856612	0.0541586796836023
12	ACOX2	4	2	0.0572755322937167	0.0541592114901928
21	ACOX2	3	2	0.140902705528139	0.0541592114901928
24	ACOX2	3	2	0.140902705528139	0.0541592114901928
3	IGDCC3	7	8	0.14548651714105	0.0541622321402703
20	LAMB2	5	5	0.134006502987774	0.0541655683426459
8	LAMB2	5	5	0.134006502987774	0.0541655683426459
12	SNAP25	3	1	0.0710758909261235	0.054166372034851
6	SNAP25	3	1	0.0710758909261235	0.054166372034851
4	EMCN	3	0	0.0757102518856612	0.0541711195241492
21	PTGFRN	2	0	0.0799396681749623	0.054174548836344
24	PTGFRN	2	0	0.0799396681749623	0.054174548836344
8	ZBTB9	1	2	1	0.0541776276027697
19	ASB4	2	0	0.179175789594986	0.0541795428397496
23	CCDC141	3	3	0.174537424329996	0.0541878049291394
10	WBSCR27	0	3	0.266908812083928	0.0541912623447592
22	WBSCR27	0	3	0.266908812083928	0.0541912623447592
21	GLYATL1	2	0	0.0799396681749623	0.0541918217362194
9	GLYATL1	3	1	0.0710758909261235	0.0541918217362194
15	ARID4A	2	1	0.194799448357831	0.0541989935529052
10	PPP1R32	3	0	0.0757102518856612	0.0541997284797637
22	PPP1R32	3	0	0.0757102518856612	0.0541997284797637
3	TMTC4	4	3	0.104394498718273	0.0542125656483854
14	BACH2	2	0	0.0641098374585967	0.0542327786409193
5	RASGRP3	2	1	0.160024443779039	0.0542361741886501
2	RUNDC3B	2	3	0.605592433528531	0.0542387153505782
12	FAM120A	4	1	0.0245246811914468	0.0542491307943075
21	RESP18	2	1	0.194799448357831	0.0542596878102449
9	RESP18	2	1	0.194799448357831	0.0542596878102449
13	EIF2B4	2	0	0.179175789594986	0.0542664339464666
16	EIF2B4	2	0	0.179175789594986	0.0542664339464666
10	CDH7	0	6	0.0420201868780073	0.0542674305804963
19	KMT2C	2	10	0.0828160411824569	0.0542699370476011
23	NISCH	0	2	1	0.0542750157386902
2	SLC23A2	3	4	0.378590732838539	0.0542800234279294
7	BCAS3	25	16	0.0158219088725364	0.0542845516770111
3	RIMS4	4	4	0.23261647426555	0.0542857577458154
21	SLC6A8	2	1	0.194799448357831	0.0542894947487738
24	SLC6A8	2	1	0.194799448357831	0.0542894947487738
9	JAG1	3	16	0.305772297470199	0.0542989221196681
2	ATG5	5	4	0.0509077140857761	0.0542990558260259
8	ATG5	5	4	0.0509077140857761	0.0542990558260259
9	NRBP1	3	2	0.140902705528139	0.0543141753570931
10	MCCC1	6	3	0.179881547453733	0.0543227713123326
19	MCCC1	6	3	0.179881547453733	0.0543227713123326
22	MCCC1	6	3	0.179881547453733	0.0543227713123326
7	ITGBL1	10	6	0.12694791729964	0.0543295401218516
21	NCAPD2	3	2	0.140902705528139	0.0543476097751766
24	NCAPD2	3	2	0.140902705528139	0.0543476097751766
12	C6orf62	2	0	0.0799396681749623	0.0543503533932029
6	C6orf62	2	0	0.0799396681749623	0.0543503533932029
21	POFUT2	3	1	0.0710758909261235	0.0543616267438699
9	POFUT2	3	1	0.0710758909261235	0.0543616267438699
1	ST8SIA3	3	0	0.0757102518856612	0.0543866243664341
4	NRXN3	11	6	0.0818409592175923	0.0543878201443928
10	HK1	3	0	0.0757102518856612	0.0543908414315424
4	HK1	3	0	0.0757102518856612	0.0543908414315424
14	UGGT2	2	1	0.160024443779039	0.0543976619969392
17	UGGT2	2	1	0.160024443779039	0.0543976619969392
2	UGGT2	3	2	0.106773968104463	0.0543976619969392
5	UGGT2	2	1	0.160024443779039	0.0543976619969392
11	NCOA2	0	15	0.016269598192809	0.0544063129022895
19	DLX2	3	0	0.0757102518856612	0.054424920151531
9	RTDR1	4	3	0.104394498718273	0.0544374839019109
13	HOXA10	3	0	0.0757102518856612	0.0544467040029726
14	CEP135	2	1	0.160024443779039	0.0544518299843013
2	CEP135	2	1	0.160024443779039	0.0544518299843013
15	ENPP2	2	1	0.194799448357831	0.0544575968524429
9	SALL1	6	11	0.587424014791049	0.0544623439123133
1	CKAP4	3	6	0.740896275457877	0.0544755172111828
7	CKAP4	3	6	0.740896275457877	0.0544755172111828
1	ZFHX2	10	5	0.0668797809516249	0.0544825016243161
3	PPP1R13B	4	4	0.23261647426555	0.0544831045674662
21	FCHO2	2	1	0.194799448357831	0.0544918237949558
24	FCHO2	2	1	0.194799448357831	0.0544918237949558
11	ZNF189	1	0	0.253615127919911	0.0544989022370149
11	ZNF530	1	0	0.253615127919911	0.0544989022370149
14	GAN	1	0	0.253615127919911	0.0544989022370149
14	STXBP2	1	0	0.253615127919911	0.0544989022370149
17	GAN	1	0	0.253615127919911	0.0544989022370149
17	STXBP2	1	0	0.253615127919911	0.0544989022370149
20	MRPL24	1	0	0.253615127919911	0.0544989022370149
20	SERTAD3	1	0	0.253615127919911	0.0544989022370149
20	ZNF530	1	0	0.253615127919911	0.0544989022370149
23	MRPL24	1	0	0.253615127919911	0.0544989022370149
23	SERTAD3	1	0	0.253615127919911	0.0544989022370149
23	ZNF189	1	0	0.253615127919911	0.0544989022370149
23	ZNF530	1	0	0.253615127919911	0.0544989022370149
26	STXBP2	1	0	0.253615127919911	0.0544989022370149
2	FCN2	1	0	0.253615127919911	0.0544989022370149
2	STXBP2	1	0	0.253615127919911	0.0544989022370149
5	GAN	1	0	0.253615127919911	0.0544989022370149
5	STXBP2	1	0	0.253615127919911	0.0544989022370149
8	FCN2	1	0	0.253615127919911	0.0544989022370149
8	ZNF530	1	1	0.443120418381226	0.0544989022370149
2	KIAA1429	3	5	0.425466242889479	0.0544995972237182
8	TACC1	8	11	0.108571753594937	0.0545277557065152
7	PICALM	12	6	0.051852542398353	0.054529246803528
10	MRPL39	2	0	0.179175789594986	0.0545310566844672
16	MRPL39	2	0	0.179175789594986	0.0545310566844672
22	MRPL39	2	0	0.179175789594986	0.0545310566844672
4	MRPL39	2	0	0.179175789594986	0.0545310566844672
20	RBMS3	2	0	0.0641098374585967	0.0545381122551608
23	RBMS3	2	0	0.0641098374585967	0.0545381122551608
4	GBE1	4	0	0.0319535085477812	0.0545430706817622
9	LRP3	3	3	0.359400821524126	0.0545761083007581
1	IPO8	5	1	0.0888109098757881	0.0545889747529489
12	MPPED1	2	1	0.194799448357831	0.0545902236506534
9	C15orf52	6	4	0.0352591217369508	0.0545920039696703
15	SYNM	2	0	0.0799396681749623	0.0545925034521059
21	SYNM	2	0	0.0799396681749623	0.0545925034521059
12	RETSAT	2	0	0.0799396681749623	0.0545947539734391
21	RETSAT	2	0	0.0799396681749623	0.0545947539734391
24	RETSAT	2	0	0.0799396681749623	0.0545947539734391
19	GABBR2	2	0	0.179175789594986	0.0545948145065957
22	GABBR2	2	0	0.179175789594986	0.0545948145065957
1	ZFAND2B	0	3	0.266908812083928	0.0546026001207209
5	NUP93	4	1	0.0162201118030781	0.0546164638488798
6	RNF111	3	1	0.0710758909261235	0.0546199519880978
11	FMN1	2	15	0.264987014410547	0.0546251118884639
17	VCPKMT	2	0	0.0641098374585967	0.0546392405425941
5	VCPKMT	2	0	0.0641098374585967	0.0546392405425941
11	AQP3	1	0	0.253615127919911	0.054646483351892
11	FUOM	1	0	0.253615127919911	0.054646483351892
11	NEUROD2	1	0	0.253615127919911	0.054646483351892
11	PRKAR2A	1	0	0.253615127919911	0.054646483351892
11	ZNF720	1	0	0.253615127919911	0.054646483351892
14	GIMAP2	1	0	0.253615127919911	0.054646483351892
17	GIMAP2	1	0	0.253615127919911	0.054646483351892
17	HEG1	1	0	0.253615127919911	0.054646483351892
17	MAP10	1	0	0.253615127919911	0.054646483351892
17	PRKAR2A	1	0	0.253615127919911	0.054646483351892
20	AQP3	1	0	0.253615127919911	0.054646483351892
20	FUOM	1	0	0.253615127919911	0.054646483351892
20	NEUROD2	1	0	0.253615127919911	0.054646483351892
20	ZNF720	1	0	0.253615127919911	0.054646483351892
23	AQP3	1	0	0.253615127919911	0.054646483351892
23	FUOM	1	0	0.253615127919911	0.054646483351892
23	NEUROD2	1	0	0.253615127919911	0.054646483351892
23	PRKAR2A	1	0	0.253615127919911	0.054646483351892
23	ZNF720	1	0	0.253615127919911	0.054646483351892
26	PRKAR2A	1	0	0.253615127919911	0.054646483351892
26	SH2D7	1	0	0.253615127919911	0.054646483351892
2	RAB33B	1	1	0.443120418381226	0.054646483351892
5	GIMAP2	1	0	0.253615127919911	0.054646483351892
5	MAP10	1	0	0.253615127919911	0.054646483351892
5	METTL13	1	0	0.253615127919911	0.054646483351892
5	PRKAR2A	1	0	0.253615127919911	0.054646483351892
8	FUOM	1	0	0.253615127919911	0.054646483351892
8	LGR5	8	11	0.108571753594937	0.0546495535338221
8	ANO3	3	4	0.378590732838539	0.0546589201839727
11	NPIPB15	2	0	0.0641098374585967	0.0546677074931435
14	NPIPB15	2	0	0.0641098374585967	0.0546677074931435
17	NPIPB15	2	0	0.0641098374585967	0.0546677074931435
20	NPIPB15	2	0	0.0641098374585967	0.0546677074931435
23	NPIPB15	2	0	0.0641098374585967	0.0546677074931435
2	NPIPB15	2	0	0.0641098374585967	0.0546677074931435
5	NPIPB15	2	0	0.0641098374585967	0.0546677074931435
8	NPIPB15	2	0	0.0641098374585967	0.0546677074931435
1	NINL	5	1	0.0888109098757881	0.0546696455221272
19	TBC1D5	3	0	0.0757102518856612	0.054679472450332
22	TBC1D5	3	0	0.0757102518856612	0.054679472450332
15	SLFN13	2	1	0.194799448357831	0.0546848020134245
18	SLFN13	2	1	0.194799448357831	0.0546848020134245
6	SLFN13	2	1	0.194799448357831	0.0546848020134245
1	RBAK	1	0	0.423539518900344	0.0546855362025412
2	ZNF92	2	2	0.267607233234446	0.0547015875776167
8	ZNF92	2	3	0.605592433528531	0.0547015875776167
9	KCNAB1	11	13	0.0657620328993683	0.054702030613699
7	HDAC2	3	1	0.316989644872981	0.0547020780357165
19	PASK	5	1	0.0888109098757881	0.0547062779797951
22	PASK	5	1	0.0888109098757881	0.0547062779797951
14	CTTNBP2	2	1	0.160024443779039	0.0547075359703395
7	EEFSEC	17	11	0.0534839392098288	0.05471180929696
15	TET2	5	0	0.00177017195546671	0.0547205060616663
8	PPP1R10	5	8	0.332900257824791	0.0547231389544113
2	KLHL9	3	1	0.0524416543236321	0.0547391243741268
11	CLEC4D	1	0	0.253615127919911	0.0547418601908248
11	DHRSX	1	0	0.253615127919911	0.0547418601908248
11	FANCB	1	0	0.253615127919911	0.0547418601908248
11	GLO1	1	0	0.253615127919911	0.0547418601908248
11	MGAT4B	1	0	0.253615127919911	0.0547418601908248
11	SLC25A39	1	0	0.253615127919911	0.0547418601908248
11	SLCO6A1	1	0	0.253615127919911	0.0547418601908248
11	ZNF92	1	1	0.443120418381226	0.0547418601908248
14	CLEC4D	1	0	0.253615127919911	0.0547418601908248
14	DGKG	1	0	0.253615127919911	0.0547418601908248
14	GLO1	1	0	0.253615127919911	0.0547418601908248
14	IP6K3	1	0	0.253615127919911	0.0547418601908248
14	MGAT4B	1	0	0.253615127919911	0.0547418601908248
14	MTMR1	1	0	0.253615127919911	0.0547418601908248
14	SLC25A39	1	0	0.253615127919911	0.0547418601908248
14	SLCO6A1	1	0	0.253615127919911	0.0547418601908248
14	ZNF92	1	0	0.253615127919911	0.0547418601908248
17	CLEC4D	1	0	0.253615127919911	0.0547418601908248
17	DGKG	1	0	0.253615127919911	0.0547418601908248
17	FANCB	1	0	0.253615127919911	0.0547418601908248
17	GLI3	1	0	0.253615127919911	0.0547418601908248
17	GLO1	1	0	0.253615127919911	0.0547418601908248
17	IP6K3	1	0	0.253615127919911	0.0547418601908248
17	MGAT4B	1	0	0.253615127919911	0.0547418601908248
17	MTMR1	1	0	0.253615127919911	0.0547418601908248
17	SLC25A39	1	0	0.253615127919911	0.0547418601908248
17	SLCO6A1	1	0	0.253615127919911	0.0547418601908248
17	ZNF92	1	0	0.253615127919911	0.0547418601908248
20	CLEC4D	1	0	0.253615127919911	0.0547418601908248
20	DHRSX	1	0	0.253615127919911	0.0547418601908248
20	GLO1	1	0	0.253615127919911	0.0547418601908248
20	MGAT4B	1	0	0.253615127919911	0.0547418601908248
20	ZNF92	1	1	0.443120418381226	0.0547418601908248
23	CLEC4D	1	0	0.253615127919911	0.0547418601908248
23	DHRSX	1	0	0.253615127919911	0.0547418601908248
23	FANCB	1	0	0.253615127919911	0.0547418601908248
23	GLO1	1	0	0.253615127919911	0.0547418601908248
23	MGAT4B	1	0	0.253615127919911	0.0547418601908248
23	SLC25A39	1	0	0.253615127919911	0.0547418601908248
23	SLCO6A1	1	0	0.253615127919911	0.0547418601908248
23	ZNF92	1	1	0.443120418381226	0.0547418601908248
26	CLEC4D	1	0	0.253615127919911	0.0547418601908248
26	FANCB	1	0	0.253615127919911	0.0547418601908248
26	GLO1	1	0	0.253615127919911	0.0547418601908248
26	IP6K3	1	0	0.253615127919911	0.0547418601908248
26	TPR	1	0	0.253615127919911	0.0547418601908248
26	USP24	1	0	0.253615127919911	0.0547418601908248
2	ANXA9	1	0	0.253615127919911	0.0547418601908248
2	CLEC4D	1	0	0.253615127919911	0.0547418601908248
2	MGAT4B	1	0	0.253615127919911	0.0547418601908248
2	PSMD12	1	0	0.253615127919911	0.0547418601908248
2	SLCO6A1	1	0	0.253615127919911	0.0547418601908248
5	CLEC4D	1	0	0.253615127919911	0.0547418601908248
5	FANCB	1	0	0.253615127919911	0.0547418601908248
5	GLIPR2	1	0	0.253615127919911	0.0547418601908248
5	GLO1	1	0	0.253615127919911	0.0547418601908248
5	MGAT4B	1	0	0.253615127919911	0.0547418601908248
5	MTMR1	1	0	0.253615127919911	0.0547418601908248
5	SLC25A39	1	0	0.253615127919911	0.0547418601908248
5	SLCO6A1	1	0	0.253615127919911	0.0547418601908248
5	ZNF92	1	0	0.253615127919911	0.0547418601908248
8	ANXA9	1	0	0.253615127919911	0.0547418601908248
8	CLEC4D	1	0	0.253615127919911	0.0547418601908248
8	MGAT4B	1	0	0.253615127919911	0.0547418601908248
11	ZNF235	2	1	0.160024443779039	0.054747671511742
14	ZNF235	2	1	0.160024443779039	0.054747671511742
17	ZNF235	2	1	0.160024443779039	0.054747671511742
20	ZNF235	2	1	0.160024443779039	0.054747671511742
23	ZNF235	2	1	0.160024443779039	0.054747671511742
2	ZNF235	2	1	0.160024443779039	0.054747671511742
5	ZNF235	2	1	0.160024443779039	0.054747671511742
8	ZNF235	2	1	0.160024443779039	0.054747671511742
10	LEPREL2	0	6	0.0420201868780073	0.0547483673689475
9	NUCB2	0	12	0.0240634047286775	0.0547692568445026
10	SHISA8	3	1	0.316989644872981	0.0547752269853274
20	ZMYND11	2	0	0.0641098374585967	0.0548067559060717
23	ZMYND11	2	0	0.0641098374585967	0.0548067559060717
17	TET2	3	0	0.0161525342983755	0.054815687576818
7	ABHD12	2	9	0.130795562019084	0.0548191418975262
1	LMBRD2	0	3	0.266908812083928	0.0548236038210146
4	LMBRD2	0	2	0.511272541389285	0.0548236038210146
10	ANKRD50	6	2	0.0773344430919609	0.0548283209128793
1	SYF2	2	0	0.179175789594986	0.0548490749572851
11	HMGA2	0	3	0.57535603809672	0.0548664159690538
5	HMGA2	0	3	0.57535603809672	0.0548664159690538
11	CUL1	2	2	0.267607233234446	0.0548773526464032
5	CUL1	2	2	0.267607233234446	0.0548773526464032
8	ZNF684	3	2	0.106773968104463	0.0548830054547976
7	PTPRG	30	20	0.0123855742437883	0.0548855280208415
2	DCP2	3	2	0.106773968104463	0.0549126079165164
6	NUBPL	2	2	0.318523005789538	0.05491634939018
25	MUC22	2	0	0.179175789594986	0.0549187038371374
1	PMCH	1	0	0.423539518900344	0.0549219041900888
4	PMCH	1	0	0.423539518900344	0.0549219041900888
24	FAM186A	4	4	0.23261647426555	0.054921950889033
10	TRMT2A	3	1	0.316989644872981	0.0549241874377617
19	VANGL1	2	0	0.179175789594986	0.0549243960846009
22	VANGL1	2	0	0.179175789594986	0.0549243960846009
19	ZNF497	3	1	0.316989644872981	0.0549322065242139
7	ZNF497	3	1	0.316989644872981	0.0549322065242139
10	PTPRK	9	4	0.0862351541329444	0.0549619597090581
4	PIK3C2A	3	0	0.0757102518856612	0.0549684727009092
2	MAP1LC3A	2	1	0.160024443779039	0.0549795017580469
8	MAP1LC3A	2	1	0.160024443779039	0.0549795017580469
1	POU3F1	4	3	0.465393641427958	0.0549807433601408
3	FARP2	3	2	0.140902705528139	0.0549854972295003
20	ADAMTS15	3	2	0.106773968104463	0.0549860184621818
23	ADAMTS15	3	2	0.106773968104463	0.0549860184621818
2	NPAS2	0	9	0.12181847844855	0.0549877073962122
6	C10orf11	9	14	0.247031908844349	0.0549942960456628
8	TMEM104	6	9	0.228687819397867	0.0550044384621956
10	TBCE	2	0	0.179175789594986	0.0550093961995804
19	TBCE	1	0	0.423539518900344	0.0550093961995804
22	TBCE	2	0	0.179175789594986	0.0550093961995804
12	CRB1	4	4	0.23261647426555	0.0550114993403443
20	UHRF1BP1	0	5	0.337536991645227	0.0550164399453352
8	MAN2B2	3	4	0.378590732838539	0.0550199574528159
19	ZNF57	3	0	0.0757102518856612	0.0550237893362617
7	ZNF57	3	0	0.0757102518856612	0.0550237893362617
12	CACHD1	0	8	0.1140328967622	0.0550273161649328
1	DCAF17	0	2	0.511272541389285	0.0550426707140515
21	KCNK10	3	1	0.0710758909261235	0.0550457052832962
24	KCNK10	3	1	0.0710758909261235	0.0550457052832962
8	G3BP1	2	0	0.0641098374585967	0.0550469096722133
12	GBP6	2	0	0.0799396681749623	0.0550512382399772
21	GBP6	2	0	0.0799396681749623	0.0550512382399772
24	GBP6	2	0	0.0799396681749623	0.0550512382399772
9	GBP6	2	0	0.0799396681749623	0.0550512382399772
6	XKR6	3	1	0.0710758909261235	0.0550534552423909
3	LCMT1	3	3	0.359400821524126	0.0550550741841802
9	LCMT1	3	3	0.359400821524126	0.0550550741841802
20	C18orf63	3	1	0.0524416543236321	0.0550604794269944
10	HMHA1	0	6	0.0420201868780073	0.055063827480663
22	HMHA1	0	6	0.0420201868780073	0.055063827480663
24	APC2	7	8	0.14548651714105	0.0550683160314473
11	PDIA2	2	1	0.160024443779039	0.0550854312777854
23	PDIA2	2	1	0.160024443779039	0.0550854312777854
2	FNBP1	7	10	0.157322266676548	0.0550996626904275
8	FNBP1	7	10	0.157322266676548	0.0550996626904275
11	C16orf91	2	0	0.0641098374585967	0.055111773297022
20	C16orf91	2	0	0.0641098374585967	0.055111773297022
23	C16orf91	2	0	0.0641098374585967	0.055111773297022
9	MAP2K4	3	2	0.140902705528139	0.055143623582579
2	EDNRA	3	5	0.425466242889479	0.0551517518744642
9	ZNF729	3	0	0.0225097780835279	0.055168767680256
2	NCS1	2	2	0.267607233234446	0.0551799551686392
8	NCS1	2	2	0.267607233234446	0.0551799551686392
8	GABRG2	2	1	0.160024443779039	0.0551962622360591
10	FCRL3	3	1	0.316989644872981	0.0551963797437059
19	FCRL3	3	0	0.0757102518856612	0.0551963797437059
22	FCRL3	3	0	0.0757102518856612	0.0551963797437059
22	ZCCHC11	2	0	0.179175789594986	0.0552037791604867
1	GABRD	2	0	0.179175789594986	0.0552160396819902
2	KCND1	2	0	0.0641098374585967	0.0552171339010081
8	KCND1	2	0	0.0641098374585967	0.0552171339010081
10	WDR60	3	0	0.0757102518856612	0.0552333268197702
19	WDR60	3	0	0.0757102518856612	0.0552333268197702
22	WDR60	3	0	0.0757102518856612	0.0552333268197702
19	HAT1	2	0	0.179175789594986	0.055239843565997
22	HAT1	2	0	0.179175789594986	0.055239843565997
5	THSD7A	4	6	0.284421057999965	0.0552430880186374
10	FAM20C	2	0	0.179175789594986	0.0552455114538703
22	FAM20C	2	0	0.179175789594986	0.0552455114538703
2	RBMXL2	2	1	0.160024443779039	0.0552463423307738
11	BIN2	2	2	0.267607233234446	0.0552524271011477
2	EDC3	2	0	0.0641098374585967	0.0552565698546747
16	ASAH1	3	0	0.0757102518856612	0.0552632033773697
22	ASAH1	3	0	0.0757102518856612	0.0552632033773697
1	ESAM	3	1	0.316989644872981	0.0552760873975116
7	ESAM	3	1	0.316989644872981	0.0552760873975116
5	SLIT3	8	12	0.189722001877998	0.0552798800538854
3	OBSCN	9	13	0.229300534500507	0.0552893932915616
21	BEND5	2	1	0.194799448357831	0.0552935442359709
24	BEND5	2	1	0.194799448357831	0.0552935442359709
15	SYTL2	3	2	0.140902705528139	0.0552968319849318
18	KRI1	2	1	0.194799448357831	0.0553056753619853
6	KRI1	2	1	0.194799448357831	0.0553056753619853
11	ANKK1	3	1	0.0524416543236321	0.0553200520022007
4	DNAH11	11	5	0.0405556221303441	0.0553227112405204
7	SOGA1	6	19	0.0671015166808405	0.0553315685906321
11	ART1	1	0	0.253615127919911	0.055340062476253
11	C18orf54	1	0	0.253615127919911	0.055340062476253
11	GGT2	1	0	0.253615127919911	0.055340062476253
11	LIN37	1	0	0.253615127919911	0.055340062476253
11	PEX2	1	0	0.253615127919911	0.055340062476253
11	SCRN2	1	0	0.253615127919911	0.055340062476253
11	SIGLECL1	1	0	0.253615127919911	0.055340062476253
11	ZDHHC16	1	0	0.253615127919911	0.055340062476253
14	CHI3L1	1	0	0.253615127919911	0.055340062476253
14	DAGLB	1	0	0.253615127919911	0.055340062476253
14	HIST1H2BD	1	0	0.253615127919911	0.055340062476253
14	IL1RN	1	0	0.253615127919911	0.055340062476253
14	IRF3	1	0	0.253615127919911	0.055340062476253
14	PEX2	1	0	0.253615127919911	0.055340062476253
14	PROSER1	1	0	0.253615127919911	0.055340062476253
14	TNFAIP2	1	0	0.253615127919911	0.055340062476253
17	DAGLB	1	0	0.253615127919911	0.055340062476253
17	HIST1H2BD	1	0	0.253615127919911	0.055340062476253
17	IL1RN	1	0	0.253615127919911	0.055340062476253
17	IRF3	1	0	0.253615127919911	0.055340062476253
17	PEX2	1	0	0.253615127919911	0.055340062476253
17	SCRN2	1	0	0.253615127919911	0.055340062476253
17	SIGLEC10	1	0	0.253615127919911	0.055340062476253
20	C18orf54	1	0	0.253615127919911	0.055340062476253
20	GGT2	1	0	0.253615127919911	0.055340062476253
20	IL1RN	1	0	0.253615127919911	0.055340062476253
20	LIN37	1	0	0.253615127919911	0.055340062476253
20	TNFAIP2	1	0	0.253615127919911	0.055340062476253
23	ART1	1	0	0.253615127919911	0.055340062476253
23	C18orf54	1	0	0.253615127919911	0.055340062476253
23	GGT2	1	0	0.253615127919911	0.055340062476253
23	IL1RN	1	0	0.253615127919911	0.055340062476253
23	LIN37	1	0	0.253615127919911	0.055340062476253
23	PEX2	1	0	0.253615127919911	0.055340062476253
23	SCRN2	1	0	0.253615127919911	0.055340062476253
26	IRF3	1	0	0.253615127919911	0.055340062476253
26	SIGLEC10	1	0	0.253615127919911	0.055340062476253
26	TEAD4	1	0	0.253615127919911	0.055340062476253
26	TNFAIP2	1	0	0.253615127919911	0.055340062476253
26	XCR1	1	0	0.253615127919911	0.055340062476253
2	CHI3L1	1	0	0.253615127919911	0.055340062476253
2	CHPF2	1	0	0.253615127919911	0.055340062476253
2	COMMD9	1	0	0.253615127919911	0.055340062476253
2	DAGLB	1	0	0.253615127919911	0.055340062476253
2	FAM50A	1	0	0.253615127919911	0.055340062476253
2	GAR1	2	0	0.0641098374585967	0.055340062476253
2	HIST1H2BD	1	0	0.253615127919911	0.055340062476253
2	IRF3	1	0	0.253615127919911	0.055340062476253
5	DAGLB	1	0	0.253615127919911	0.055340062476253
5	HIST1H2BD	1	0	0.253615127919911	0.055340062476253
5	IRF3	1	0	0.253615127919911	0.055340062476253
5	ITCH	2	1	0.160024443779039	0.055340062476253
5	PEX2	1	0	0.253615127919911	0.055340062476253
5	SCRN2	1	0	0.253615127919911	0.055340062476253
5	SIGLEC10	1	0	0.253615127919911	0.055340062476253
5	SIGLECL1	1	0	0.253615127919911	0.055340062476253
5	ZDHHC16	1	0	0.253615127919911	0.055340062476253
8	C18orf54	1	0	0.253615127919911	0.055340062476253
8	COMMD9	1	0	0.253615127919911	0.055340062476253
8	FAM50A	1	0	0.253615127919911	0.055340062476253
8	GGT2	1	0	0.253615127919911	0.055340062476253
8	LIN37	1	0	0.253615127919911	0.055340062476253
7	ASF1B	3	1	0.316989644872981	0.0553409777009413
3	GALNT2	0	11	0.0401494229454086	0.0553457905643537
9	GALNT2	0	11	0.0401494229454086	0.0553457905643537
9	JAKMIP1	5	4	0.127700800024635	0.0553468098815025
3	POU3F1	3	3	0.359400821524126	0.0553521940944507
13	MIP	2	0	0.179175789594986	0.0553581258688751
16	MIP	2	0	0.179175789594986	0.0553581258688751
19	MIP	2	0	0.179175789594986	0.0553581258688751
22	MIP	2	0	0.179175789594986	0.0553581258688751
8	LTV1	3	2	0.106773968104463	0.0553611344458998
3	CYP39A1	4	2	0.0572755322937167	0.0553630102364592
20	ITFG1	2	0	0.0641098374585967	0.0553654580766466
19	TMEM150A	3	0	0.0757102518856612	0.0553678526999412
10	WNK3	2	0	0.179175789594986	0.0553822855922424
19	WNK3	2	0	0.179175789594986	0.0553822855922424
22	WNK3	2	0	0.179175789594986	0.0553822855922424
19	PPAPDC1A	2	0	0.179175789594986	0.0554109864224925
20	FILIP1L	2	1	0.160024443779039	0.0554144058863467
23	FILIP1L	2	1	0.160024443779039	0.0554144058863467
11	SPSB1	2	1	0.160024443779039	0.0554461323362551
10	NXF5	0	3	0.266908812083928	0.0554629297375454
19	NXF5	0	3	0.266908812083928	0.0554629297375454
22	NXF5	0	3	0.266908812083928	0.0554629297375454
7	NXF5	0	3	0.266908812083928	0.0554629297375454
21	KPTN	2	1	0.194799448357831	0.0554673195278651
22	AIFM3	2	0	0.179175789594986	0.0554820026290336
1	RNF7	2	0	0.179175789594986	0.0554907237245506
7	RNF7	2	0	0.179175789594986	0.0554907237245506
12	ZFP2	2	1	0.194799448357831	0.0554986878916692
21	ZFP2	2	1	0.194799448357831	0.0554986878916692
24	ZFP2	2	1	0.194799448357831	0.0554986878916692
9	ZFP2	2	1	0.194799448357831	0.0554986878916692
15	ZNF804B	2	0	0.0799396681749623	0.0554991162366347
18	ZNF804B	2	0	0.0799396681749623	0.0554991162366347
9	CHDH	4	3	0.104394498718273	0.0555002830716661
12	UBAC2	3	3	0.359400821524126	0.0555039697511769
14	C17orf80	2	0	0.0641098374585967	0.0555131710444898
17	C17orf80	2	0	0.0641098374585967	0.0555131710444898
2	C17orf80	3	1	0.0524416543236321	0.0555131710444898
5	C17orf80	3	0	0.0161525342983755	0.0555131710444898
21	MDH1	2	0	0.0799396681749623	0.0555344580906207
24	MDH1	2	0	0.0799396681749623	0.0555344580906207
16	TTN	24	15	0.0198857767100354	0.0555369126794226
1	CDC42BPG	6	3	0.179881547453733	0.0555465034651666
8	MATR3	5	6	0.158378867540005	0.0555469341553067
22	PCIF1	0	3	0.266908812083928	0.0555527148771543
8	TMEM86A	3	3	0.174537424329996	0.0555594358073467
10	TTLL12	3	0	0.0757102518856612	0.0555613251324702
10	C17orf70	0	6	0.0420201868780073	0.0555628919383125
19	C17orf70	0	6	0.0420201868780073	0.0555628919383125
22	C17orf70	0	6	0.0420201868780073	0.0555628919383125
7	C17orf70	0	6	0.0420201868780073	0.0555628919383125
19	FRMD3	0	3	0.266908812083928	0.0555671595790281
22	FRMD3	0	3	0.266908812083928	0.0555671595790281
20	MYPN	4	3	0.07315783024566	0.0555723330281628
6	TNXB	4	3	0.104394498718273	0.0555732756156827
6	CRLF1	1	1	0.486299648064354	0.055576427754905
9	IL11RA	2	1	0.194799448357831	0.0555767041175961
15	EPHX2	2	1	0.194799448357831	0.0555882910401847
18	EPHX2	2	1	0.194799448357831	0.0555882910401847
27	EPHX2	2	1	0.194799448357831	0.0555882910401847
9	INO80D	4	3	0.104394498718273	0.055588478546315
3	COL6A5	0	9	0.0676678639135645	0.0555915585954158
11	LZIC	1	0	0.253615127919911	0.0556036018027047
11	NCS1	1	0	0.253615127919911	0.0556036018027047
11	NDUFAF5	1	0	0.253615127919911	0.0556036018027047
14	C14orf182	1	0	0.253615127919911	0.0556036018027047
14	HECA	1	0	0.253615127919911	0.0556036018027047
14	LZIC	1	0	0.253615127919911	0.0556036018027047
14	MYB	1	0	0.253615127919911	0.0556036018027047
14	PRLHR	1	0	0.253615127919911	0.0556036018027047
17	C14orf182	1	0	0.253615127919911	0.0556036018027047
17	CLIP2	1	0	0.253615127919911	0.0556036018027047
17	HECA	1	0	0.253615127919911	0.0556036018027047
17	LZIC	1	0	0.253615127919911	0.0556036018027047
17	MYB	1	0	0.253615127919911	0.0556036018027047
20	CCDC158	1	0	0.253615127919911	0.0556036018027047
20	HECA	1	0	0.253615127919911	0.0556036018027047
20	LZIC	1	0	0.253615127919911	0.0556036018027047
23	HECA	1	0	0.253615127919911	0.0556036018027047
23	LZIC	1	0	0.253615127919911	0.0556036018027047
23	NDUFAF5	1	0	0.253615127919911	0.0556036018027047
23	POLD3	1	0	0.253615127919911	0.0556036018027047
26	C14orf182	1	0	0.253615127919911	0.0556036018027047
26	MYB	1	0	0.253615127919911	0.0556036018027047
26	PCED1A	1	0	0.253615127919911	0.0556036018027047
2	ATF4	1	0	0.253615127919911	0.0556036018027047
2	PRLHR	1	0	0.253615127919911	0.0556036018027047
5	C14orf182	1	0	0.253615127919911	0.0556036018027047
5	LZIC	1	0	0.253615127919911	0.0556036018027047
5	NCS1	1	0	0.253615127919911	0.0556036018027047
3	ZNF774	2	0	0.0799396681749623	0.0556065839556114
5	CDH2	0	7	0.20117644319095	0.0556135988210752
19	KDELC2	3	0	0.0757102518856612	0.0556230307144744
8	ARHGAP40	2	1	0.160024443779039	0.0556372797719973
24	ARVCF	4	4	0.23261647426555	0.0556460382608338
23	DEPDC5	3	3	0.174537424329996	0.0556468951781687
21	DYSF	2	1	0.194799448357831	0.0556477362140066
24	DYSF	2	1	0.194799448357831	0.0556477362140066
5	FLOT2	2	0	0.0641098374585967	0.0556518783648865
3	INO80D	3	2	0.140902705528139	0.0556556246669216
16	ITGB8	2	0	0.179175789594986	0.0556568383755199
22	ITGB8	2	0	0.179175789594986	0.0556568383755199
25	ITGB8	2	0	0.179175789594986	0.0556568383755199
11	CTDSP2	2	0	0.0641098374585967	0.0556575473540019
5	CTDSP2	2	0	0.0641098374585967	0.0556575473540019
11	OR51G1	1	0	0.253615127919911	0.0556589538235361
11	RLN3	1	0	0.253615127919911	0.0556589538235361
11	RPS27	1	0	0.253615127919911	0.0556589538235361
14	ARRDC2	1	0	0.253615127919911	0.0556589538235361
14	NLN	1	0	0.253615127919911	0.0556589538235361
14	OR51G1	1	0	0.253615127919911	0.0556589538235361
14	SPECC1L	1	0	0.253615127919911	0.0556589538235361
17	ARRDC2	1	0	0.253615127919911	0.0556589538235361
17	NLN	1	0	0.253615127919911	0.0556589538235361
17	OR51G1	1	0	0.253615127919911	0.0556589538235361
17	SPECC1L	1	0	0.253615127919911	0.0556589538235361
20	NLN	1	0	0.253615127919911	0.0556589538235361
20	RPS27	1	0	0.253615127919911	0.0556589538235361
23	NLN	1	0	0.253615127919911	0.0556589538235361
23	OR51G1	1	0	0.253615127919911	0.0556589538235361
23	RLN3	1	0	0.253615127919911	0.0556589538235361
23	RPS27	1	0	0.253615127919911	0.0556589538235361
26	ARRDC2	1	0	0.253615127919911	0.0556589538235361
26	OR51G1	1	0	0.253615127919911	0.0556589538235361
2	ARRDC2	1	1	0.443120418381226	0.0556589538235361
2	OR51G1	1	0	0.253615127919911	0.0556589538235361
5	ARRDC2	1	0	0.253615127919911	0.0556589538235361
5	OAF	1	0	0.253615127919911	0.0556589538235361
5	OR51G1	1	0	0.253615127919911	0.0556589538235361
5	SPECC1L	1	1	0.443120418381226	0.0556589538235361
8	RPS27	1	0	0.253615127919911	0.0556589538235361
7	FIGN	6	21	0.0467526658679064	0.0556645899469765
3	MED6	2	0	0.0799396681749623	0.0556693703887163
9	MED6	2	0	0.0799396681749623	0.0556693703887163
10	KMT2C	2	10	0.0828160411824569	0.0556695184217697
14	DCP2	2	0	0.0641098374585967	0.0556725835408601
17	DCP2	2	0	0.0641098374585967	0.0556725835408601
23	DCP2	2	0	0.0641098374585967	0.0556725835408601
3	AGO1	0	6	0.192146475055282	0.0556754402070689
9	AGO1	0	6	0.192146475055282	0.0556754402070689
8	HES2	2	0	0.0641098374585967	0.0556754813520587
9	CIR1	1	1	0.486299648064354	0.0556867327630319
5	POFUT1	1	1	0.443120418381226	0.0556921926796914
11	HCN1	2	1	0.160024443779039	0.0557132752509296
21	LRRC40	2	1	0.194799448357831	0.0557154211524034
24	LRRC40	2	1	0.194799448357831	0.0557154211524034
9	PPARGC1B	9	9	0.0601091039804632	0.0557249641414389
14	TRIM44	4	6	0.284421057999965	0.0557250680344109
2	TRIM44	4	6	0.284421057999965	0.0557250680344109
1	CAP1	2	9	0.130795562019084	0.0557458685384246
7	CAP1	2	9	0.130795562019084	0.0557458685384246
6	DDX58	2	1	0.194799448357831	0.055755250151184
19	TRPV3	2	0	0.179175789594986	0.0557629860767226
22	TRPV3	2	0	0.179175789594986	0.0557629860767226
10	C12orf29	2	0	0.179175789594986	0.055766564678649
7	C12orf29	2	0	0.179175789594986	0.055766564678649
4	BAI2	1	7	0.148489231478437	0.0557821971655237
13	RBM19	0	3	0.266908812083928	0.0557869370983148
12	ELAVL2	3	6	0.718261822198385	0.0558015078424807
6	ELAVL2	3	6	0.718261822198385	0.0558015078424807
3	NR2E3	2	1	0.194799448357831	0.0558015360430688
9	NR2E3	2	1	0.194799448357831	0.0558015360430688
6	FNDC4	2	1	0.194799448357831	0.0558144353252069
7	RFX6	0	6	0.0420201868780073	0.0558322473973317
21	RNF40	2	1	0.194799448357831	0.0558362600472599
24	RNF40	2	1	0.194799448357831	0.0558362600472599
1	TTLL9	1	5	0.410525989006265	0.0558440276892671
7	TTLL9	1	5	0.410525989006265	0.0558440276892671
2	NINJ1	2	1	0.160024443779039	0.0558510838236136
8	NINJ1	2	1	0.160024443779039	0.0558510838236136
1	ARL8B	7	2	0.0413874846033175	0.0558621253107086
7	ARL8B	7	2	0.0413874846033175	0.0558621253107086
9	FER1L6	7	5	0.0454091200619039	0.0558701059518355
13	EFHB	3	1	0.316989644872981	0.0558951333823629
16	EFHB	3	1	0.316989644872981	0.0558951333823629
13	UQCRC1	2	0	0.179175789594986	0.0559022233900497
16	UQCRC1	2	0	0.179175789594986	0.0559022233900497
4	UQCRC1	2	1	0.577305425211903	0.0559022233900497
10	AGFG1	3	0	0.0757102518856612	0.0559026247439645
4	AGFG1	3	0	0.0757102518856612	0.0559026247439645
21	TLR1	3	1	0.0710758909261235	0.0559085282314167
9	TLR1	3	1	0.0710758909261235	0.0559085282314167
21	MYCBP2	7	9	0.17054821980694	0.0559093624600449
3	SRSF7	2	1	0.194799448357831	0.0559223635083707
9	SRSF7	2	1	0.194799448357831	0.0559223635083707
3	SNRNP70	2	1	0.194799448357831	0.055929389277228
10	PRSS50	2	0	0.179175789594986	0.0559317821467346
1	PRSS50	5	0	0.0134700566205733	0.0559317821467346
4	PRSS50	2	0	0.179175789594986	0.0559317821467346
7	PRSS50	5	0	0.0134700566205733	0.0559317821467346
8	GLIS2	2	9	0.739108482859996	0.055954138507214
10	APBA1	3	8	0.372283431981603	0.0559561323036421
1	XYLT1	11	6	0.0818409592175923	0.0559596311147539
3	C1orf106	5	3	0.0451027099665978	0.0559650168918491
19	LTBP3	0	6	0.0420201868780073	0.0559742756138433
22	LTBP3	0	6	0.0420201868780073	0.0559742756138433
20	CES1	2	1	0.160024443779039	0.0559824713545264
12	NUCB1	3	3	0.359400821524126	0.0559917106279102
1	EPN3	5	2	0.141016962608704	0.0560162901942346
11	TRAP1	2	0	0.0641098374585967	0.0560214783042023
20	TRAP1	2	0	0.0641098374585967	0.0560214783042023
23	TRAP1	2	0	0.0641098374585967	0.0560214783042023
21	GSTCD	3	1	0.0710758909261235	0.0560282395283744
2	RBM33	4	3	0.07315783024566	0.0560518866662099
16	INTS1	0	3	0.266908812083928	0.0560590774544684
4	INTS1	0	3	0.266908812083928	0.0560590774544684
5	DHRS12	2	1	0.160024443779039	0.0560653514045588
6	NAT10	4	2	0.0572755322937167	0.0560655243771032
2	DNAJB12	2	2	0.267607233234446	0.056067033475364
21	C15orf52	3	2	0.140902705528139	0.0560683303128183
12	RBPMS	4	0	0.00632107380266272	0.0560686530356159
11	CDA	1	0	0.253615127919911	0.0560780733203827
11	GRXCR1	1	0	0.253615127919911	0.0560780733203827
11	MYCL	1	1	0.443120418381226	0.0560780733203827
11	MZT2A	1	0	0.253615127919911	0.0560780733203827
14	FOXG1	1	0	0.253615127919911	0.0560780733203827
14	KIAA1217	1	0	0.253615127919911	0.0560780733203827
14	MYCL	1	0	0.253615127919911	0.0560780733203827
17	FOXG1	1	0	0.253615127919911	0.0560780733203827
17	KIAA1217	1	0	0.253615127919911	0.0560780733203827
17	MYCL	1	0	0.253615127919911	0.0560780733203827
17	ZFP36L1	1	0	0.253615127919911	0.0560780733203827
20	CDA	1	0	0.253615127919911	0.0560780733203827
20	MYCL	1	0	0.253615127919911	0.0560780733203827
23	CDA	1	0	0.253615127919911	0.0560780733203827
23	MYCL	1	0	0.253615127919911	0.0560780733203827
23	MZT2A	1	0	0.253615127919911	0.0560780733203827
26	KIAA1217	1	0	0.253615127919911	0.0560780733203827
26	NPHS1	1	0	0.253615127919911	0.0560780733203827
26	NUDT8	1	0	0.253615127919911	0.0560780733203827
5	C9orf64	1	0	0.253615127919911	0.0560780733203827
5	GRXCR1	1	0	0.253615127919911	0.0560780733203827
5	MYCL	1	1	0.443120418381226	0.0560780733203827
2	DGKB	7	7	0.0560170777148939	0.0560938381457348
20	OR2AP1	2	2	0.267607233234446	0.0560971358934383
3	CRYAA	2	1	0.194799448357831	0.0561025781358041
15	CPXM1	2	1	0.194799448357831	0.0561122154706707
18	CPXM1	2	1	0.194799448357831	0.0561122154706707
6	CPXM1	2	1	0.194799448357831	0.0561122154706707
4	ARHGAP1	2	0	0.179175789594986	0.0561175699298881
5	FARS2	3	4	0.378590732838539	0.0561210799381779
11	CYP4F3	2	2	0.267607233234446	0.0561364663094222
20	CYP4F3	2	2	0.267607233234446	0.0561364663094222
23	CYP4F3	2	2	0.267607233234446	0.0561364663094222
10	FAM98B	0	3	0.266908812083928	0.0561381030926311
7	FAM98B	0	3	0.266908812083928	0.0561381030926311
4	MAX	2	0	0.179175789594986	0.0561386341036597
11	MAGEC3	2	1	0.160024443779039	0.0561473558838582
14	MAGEC3	2	1	0.160024443779039	0.0561473558838582
17	MAGEC3	2	1	0.160024443779039	0.0561473558838582
23	MAGEC3	2	1	0.160024443779039	0.0561473558838582
5	MAGEC3	2	1	0.160024443779039	0.0561473558838582
2	FAM172A	4	7	0.483988901939904	0.0561641358472152
11	DUOX1	4	3	0.07315783024566	0.0561642886834246
23	DUOX1	3	3	0.174537424329996	0.0561642886834246
10	CNST	0	7	0.0232589628477377	0.0561688887297882
22	CNST	0	6	0.0420201868780073	0.0561688887297882
3	CCL28	3	1	0.0710758909261235	0.0561689860156296
9	CCL28	3	1	0.0710758909261235	0.0561689860156296
5	GRIK4	5	5	0.134006502987774	0.0561721834103276
16	SPTAN1	5	1	0.0888109098757881	0.0561734556354108
13	HIVEP1	3	0	0.0757102518856612	0.0561758814572528
2	MAP4K4	1	17	0.0555812174664327	0.056176105032967
12	ZNF33B	2	1	0.194799448357831	0.0561775047313421
15	ZNF33B	2	1	0.194799448357831	0.0561775047313421
18	ZNF33B	2	1	0.194799448357831	0.0561775047313421
21	ZNF33B	2	1	0.194799448357831	0.0561775047313421
24	ZNF33B	2	1	0.194799448357831	0.0561775047313421
6	ZNF33B	2	1	0.194799448357831	0.0561775047313421
12	RAPGEF6	1	1	0.486299648064354	0.0561966361017493
6	RAPGEF6	1	1	0.486299648064354	0.0561966361017493
2	GSE1	7	11	0.180626293127972	0.0562106506835973
20	NFRKB	2	2	0.267607233234446	0.0562133589140042
23	NFRKB	2	2	0.267607233234446	0.0562133589140042
6	GIPC1	2	0	0.0799396681749623	0.0562204544857655
21	TTLL13	2	0	0.0799396681749623	0.0562373717123902
9	TTLL13	2	0	0.0799396681749623	0.0562373717123902
21	RASA2	4	2	0.0572755322937167	0.0562383740333448
24	RASA2	4	2	0.0572755322937167	0.0562383740333448
19	GPR108	3	0	0.0757102518856612	0.0562404258087942
6	SCN10A	3	2	0.140902705528139	0.0562535206164688
3	UBE2K	3	1	0.0710758909261235	0.0562544110248613
9	UBE2K	3	1	0.0710758909261235	0.0562544110248613
10	CNEP1R1	3	0	0.0757102518856612	0.0562577409565071
4	CNEP1R1	3	0	0.0757102518856612	0.0562577409565071
8	GAREM	4	19	0.472195555815415	0.056272047101847
11	CCDC19	2	1	0.160024443779039	0.0562742349464468
20	CCDC19	2	1	0.160024443779039	0.0562742349464468
23	CCDC19	2	1	0.160024443779039	0.0562742349464468
3	CDCP1	3	1	0.0710758909261235	0.0562883460340921
19	IPO8	3	1	0.316989644872981	0.0563039486113093
22	IPO8	3	1	0.316989644872981	0.0563039486113093
4	PTPRG	15	8	0.0320190572482493	0.0563075230974281
21	FBXO47	2	1	0.194799448357831	0.0563094437700122
24	FBXO47	2	1	0.194799448357831	0.0563094437700122
2	FAM210B	2	0	0.0641098374585967	0.0563107172413152
9	ADAM21	2	1	0.194799448357831	0.056315291458829
5	AGK	3	1	0.0524416543236321	0.0563224762279817
10	TEX22	2	0	0.179175789594986	0.0563314011825361
13	TEX22	2	0	0.179175789594986	0.0563314011825361
16	TEX22	2	0	0.179175789594986	0.0563314011825361
19	TEX22	2	0	0.179175789594986	0.0563314011825361
1	TEX22	3	0	0.0757102518856612	0.0563314011825361
22	TEX22	2	0	0.179175789594986	0.0563314011825361
4	TEX22	2	0	0.179175789594986	0.0563314011825361
7	TEX22	3	0	0.0757102518856612	0.0563314011825361
9	DCHS1	7	9	0.17054821980694	0.0563351327360784
13	FLNA	2	0	0.179175789594986	0.0563398754401757
16	FLNA	2	0	0.179175789594986	0.0563398754401757
19	SLC16A14	2	0	0.179175789594986	0.0563411163877949
14	DNAH5	0	3	0.57535603809672	0.0563428157547147
17	DNAH5	0	3	0.57535603809672	0.0563428157547147
15	MAP3K13	2	1	0.194799448357831	0.0563441175676687
11	LRRC28	2	1	0.160024443779039	0.0563454640585344
11	SLAMF8	3	2	0.106773968104463	0.0563475377528811
7	AK5	5	20	0.0239999502969629	0.0563561998862031
10	PER3	3	1	0.316989644872981	0.0563667064475797
22	PER3	3	1	0.316989644872981	0.0563667064475797
5	SLC52A3	2	0	0.0641098374585967	0.0563697178150692
5	PCDH9	7	10	0.157322266676548	0.0563816763329037
11	SOAT1	3	1	0.0524416543236321	0.0563876997241286
20	SOAT1	3	1	0.0524416543236321	0.0563876997241286
23	SOAT1	3	1	0.0524416543236321	0.0563876997241286
8	PLAG1	4	3	0.07315783024566	0.0563936668486579
8	STAU2	1	10	0.307179891829962	0.0563959750160181
8	DACH2	2	2	0.267607233234446	0.0564040005466654
12	PAK1	6	3	0.018421405028344	0.0564075765704666
3	CLCN1	2	1	0.194799448357831	0.0564104362915281
24	MYOF	3	1	0.0710758909261235	0.0564165367234749
14	SHKBP1	2	0	0.0641098374585967	0.0564299293018194
17	SHKBP1	2	0	0.0641098374585967	0.0564299293018194
2	SHKBP1	2	0	0.0641098374585967	0.0564299293018194
5	SHKBP1	2	0	0.0641098374585967	0.0564299293018194
3	MAP4K4	11	17	0.203571466273061	0.0564315186014993
11	WTIP	2	1	0.160024443779039	0.0564369807066666
20	WTIP	2	1	0.160024443779039	0.0564369807066666
23	WTIP	2	1	0.160024443779039	0.0564369807066666
21	PCSK1	2	1	0.194799448357831	0.0564408600732199
24	PCSK1	2	1	0.194799448357831	0.0564408600732199
8	EPHA8	4	5	0.242421139674541	0.0564489563492979
20	C7	2	2	0.267607233234446	0.0564540232685842
9	CLCN1	3	2	0.140902705528139	0.0564640143103866
7	MYOZ3	4	1	0.169142584966479	0.0564658587029366
20	CD34	2	1	0.160024443779039	0.0564729246538675
23	CD34	2	1	0.160024443779039	0.0564729246538675
19	PORCN	0	3	0.266908812083928	0.0564751611246604
7	PORCN	0	3	0.266908812083928	0.0564751611246604
5	SHC3	2	2	0.267607233234446	0.0564770153429521
12	NOX5	2	1	0.194799448357831	0.056482140985145
21	NOX5	2	1	0.194799448357831	0.056482140985145
24	NOX5	2	1	0.194799448357831	0.056482140985145
9	NOX5	4	2	0.0572755322937167	0.056482140985145
10	DMC1	2	0	0.179175789594986	0.0564891370484344
4	DMC1	2	0	0.179175789594986	0.0564891370484344
11	ZC3H15	1	0	0.253615127919911	0.0564900680697364
14	C10orf88	1	0	0.253615127919911	0.0564900680697364
14	SCARB1	1	0	0.253615127919911	0.0564900680697364
14	ZC3H15	1	0	0.253615127919911	0.0564900680697364
17	C10orf88	1	0	0.253615127919911	0.0564900680697364
17	PFKFB4	1	0	0.253615127919911	0.0564900680697364
17	SCARB1	1	0	0.253615127919911	0.0564900680697364
17	ZC3H15	1	0	0.253615127919911	0.0564900680697364
20	SCARB1	1	0	0.253615127919911	0.0564900680697364
23	SCARB1	1	0	0.253615127919911	0.0564900680697364
23	ZC3H15	1	0	0.253615127919911	0.0564900680697364
26	SCARB1	1	0	0.253615127919911	0.0564900680697364
26	SLC27A2	1	0	0.253615127919911	0.0564900680697364
2	CYTL1	1	0	0.253615127919911	0.0564900680697364
2	ZC3H15	1	0	0.253615127919911	0.0564900680697364
5	C10orf88	1	0	0.253615127919911	0.0564900680697364
5	PFKFB4	2	0	0.0641098374585967	0.0564900680697364
5	ZC3H15	1	0	0.253615127919911	0.0564900680697364
8	CYTL1	1	0	0.253615127919911	0.0564900680697364
5	CACNA2D3	1	9	0.466080094794487	0.0565146355946606
11	OR2J1	1	0	0.253615127919911	0.0565181645593839
11	RFC4	1	0	0.253615127919911	0.0565181645593839
14	ANP32B	1	0	0.253615127919911	0.0565181645593839
14	CASK	1	0	0.253615127919911	0.0565181645593839
14	FAM136A	1	0	0.253615127919911	0.0565181645593839
14	LRRC73	1	0	0.253615127919911	0.0565181645593839
14	PDDC1	1	0	0.253615127919911	0.0565181645593839
14	ZNF609	1	0	0.253615127919911	0.0565181645593839
17	ANP32B	1	0	0.253615127919911	0.0565181645593839
17	L3HYPDH	1	0	0.253615127919911	0.0565181645593839
17	LRRC73	1	0	0.253615127919911	0.0565181645593839
17	ZNF609	1	0	0.253615127919911	0.0565181645593839
20	CALCB	1	0	0.253615127919911	0.0565181645593839
20	CLDN10	1	0	0.253615127919911	0.0565181645593839
20	OR2J1	1	0	0.253615127919911	0.0565181645593839
20	RFC4	1	0	0.253615127919911	0.0565181645593839
23	CALCB	1	0	0.253615127919911	0.0565181645593839
23	CLDN10	1	0	0.253615127919911	0.0565181645593839
23	OR2J1	1	0	0.253615127919911	0.0565181645593839
23	RFC4	1	0	0.253615127919911	0.0565181645593839
2	FAM136A	1	0	0.253615127919911	0.0565181645593839
2	ZNHIT1	1	0	0.253615127919911	0.0565181645593839
5	GPR116	1	0	0.253615127919911	0.0565181645593839
5	L3HYPDH	1	0	0.253615127919911	0.0565181645593839
5	LRRC73	1	0	0.253615127919911	0.0565181645593839
8	RFC4	1	0	0.253615127919911	0.0565181645593839
8	ZNHIT1	1	0	0.253615127919911	0.0565181645593839
7	YARS	1	6	0.249340765454958	0.0565301254038605
11	BCL2	1	12	0.202689006697296	0.056539888780666
12	KCNC4	5	5	0.156818013381163	0.0565434157913762
6	KCNC4	5	5	0.156818013381163	0.0565434157913762
3	SLC17A2	2	0	0.0799396681749623	0.0565477783192176
2	MAN2B1	2	1	0.160024443779039	0.0565492586115008
5	MAN2B1	2	1	0.160024443779039	0.0565492586115008
13	SRBD1	2	0	0.179175789594986	0.0565495243507736
16	SRBD1	2	0	0.179175789594986	0.0565495243507736
10	ELOVL1	2	0	0.179175789594986	0.0565550913039118
4	ELOVL1	2	0	0.179175789594986	0.0565550913039118
7	CASK	7	4	0.219503210333404	0.0565578728843292
9	CDCP1	4	2	0.0572755322937167	0.0565671217975843
1	EDEM2	2	2	1	0.0565672579061944
6	FAM222A	5	4	0.127700800024635	0.0565824807239707
4	SMARCE1	2	0	0.179175789594986	0.0565869970955247
8	PPM1D	2	1	0.160024443779039	0.0565940153037085
7	BAG4	7	3	0.106789259562328	0.056597711433514
10	RIMBP2	5	1	0.0888109098757881	0.0566171910935555
22	RIMBP2	5	1	0.0888109098757881	0.0566171910935555
11	E2F4	2	1	0.160024443779039	0.0566187274415795
20	E2F4	2	1	0.160024443779039	0.0566187274415795
23	E2F4	2	1	0.160024443779039	0.0566187274415795
8	E2F4	2	2	0.267607233234446	0.0566187274415795
2	GCN1L1	3	3	0.174537424329996	0.0566288279124489
11	MAP4K4	0	12	0.0439913564374905	0.0566331575328937
7	TAMM41	3	0	0.0757102518856612	0.0566402396791508
3	INSM2	3	1	0.0710758909261235	0.0566456865779107
20	PXDN	3	3	0.174537424329996	0.0566517646738785
12	UGT2B7	2	0	0.0799396681749623	0.0566527648720676
24	UGT2B7	2	0	0.0799396681749623	0.0566527648720676
25	C1orf87	2	0	0.179175789594986	0.0566561972527805
2	ALB	2	1	0.160024443779039	0.0566590215250868
9	SERINC1	3	2	0.140902705528139	0.0566614517964861
16	PAPPA2	0	3	0.266908812083928	0.056663499263577
4	GAPVD1	3	1	0.316989644872981	0.0566714559179673
20	DTHD1	3	2	0.106773968104463	0.0566750580144015
8	SIGLEC15	2	1	0.160024443779039	0.0566834758854483
7	CERCAM	0	6	0.0420201868780073	0.0566876289740363
12	DIAPH2	2	0	0.0799396681749623	0.0566922172344687
6	DIAPH2	2	0	0.0799396681749623	0.0566922172344687
9	LPXN	4	4	0.23261647426555	0.0566934574023434
11	WDR52	3	2	0.106773968104463	0.0566970946309767
20	WDR52	3	2	0.106773968104463	0.0566970946309767
23	WDR52	3	2	0.106773968104463	0.0566970946309767
8	WDR52	3	2	0.106773968104463	0.0566970946309767
4	ADARB2	3	1	0.316989644872981	0.0567304070394719
2	DLEU7	2	1	0.160024443779039	0.0567415946535358
12	PMEL	4	1	0.0245246811914468	0.0567438003692603
21	PMEL	3	1	0.0710758909261235	0.0567438003692603
24	PMEL	3	1	0.0710758909261235	0.0567438003692603
8	USP31	6	7	0.105287562280678	0.0567445035217967
2	CD86	3	4	0.378590732838539	0.0567473977877484
8	CD86	3	4	0.378590732838539	0.0567473977877484
19	C19orf55	3	0	0.0757102518856612	0.0567541113854796
3	AZI2	2	0	0.0799396681749623	0.0567568597876782
9	AZI2	2	0	0.0799396681749623	0.0567568597876782
13	CDCA5	3	0	0.0757102518856612	0.056757021302954
16	CDCA5	3	0	0.0757102518856612	0.056757021302954
1	CDCA5	3	1	0.316989644872981	0.056757021302954
4	CDCA5	3	0	0.0757102518856612	0.056757021302954
8	TRPM8	3	1	0.0524416543236321	0.0567656782638636
5	CADM1	0	11	0.074999460667106	0.0567659321573995
7	GJA8	2	0	0.179175789594986	0.0567713272437237
21	SPEN	4	4	0.23261647426555	0.056783409960869
13	PREX2	2	0	0.179175789594986	0.0567990833316664
16	PREX2	2	0	0.179175789594986	0.0567990833316664
19	PREX2	2	0	0.179175789594986	0.0567990833316664
22	PREX2	2	0	0.179175789594986	0.0567990833316664
9	MMACHC	2	1	0.194799448357831	0.0567997495869613
12	ACSM2A	3	1	0.0710758909261235	0.0568104223461814
21	ACSM2A	3	1	0.0710758909261235	0.0568104223461814
24	ACSM2A	3	1	0.0710758909261235	0.0568104223461814
9	ACSM2A	3	1	0.0710758909261235	0.0568104223461814
11	ASB4	1	0	0.253615127919911	0.0568127737278076
11	BBOX1	1	0	0.253615127919911	0.0568127737278076
11	FOXD4L5	1	0	0.253615127919911	0.0568127737278076
11	PDS5A	1	0	0.253615127919911	0.0568127737278076
11	SNX6	1	0	0.253615127919911	0.0568127737278076
14	C1QTNF9B	1	0	0.253615127919911	0.0568127737278076
14	CELF5	1	0	0.253615127919911	0.0568127737278076
14	DENND2C	1	0	0.253615127919911	0.0568127737278076
14	EMB	1	0	0.253615127919911	0.0568127737278076
14	PDS5A	1	0	0.253615127919911	0.0568127737278076
14	SNX6	1	0	0.253615127919911	0.0568127737278076
14	STAG1	1	0	0.253615127919911	0.0568127737278076
14	ZNF729	1	0	0.253615127919911	0.0568127737278076
17	DENND2C	1	0	0.253615127919911	0.0568127737278076
17	EMB	1	0	0.253615127919911	0.0568127737278076
17	PDS5A	1	0	0.253615127919911	0.0568127737278076
17	SNX6	1	0	0.253615127919911	0.0568127737278076
17	STAG1	1	0	0.253615127919911	0.0568127737278076
17	ZNF729	1	0	0.253615127919911	0.0568127737278076
20	CELF5	1	0	0.253615127919911	0.0568127737278076
20	FOXD4L5	1	0	0.253615127919911	0.0568127737278076
20	PDS5A	1	0	0.253615127919911	0.0568127737278076
20	SNX6	1	0	0.253615127919911	0.0568127737278076
20	STAG1	1	0	0.253615127919911	0.0568127737278076
23	ASB4	1	0	0.253615127919911	0.0568127737278076
23	FAM149B1	1	0	0.253615127919911	0.0568127737278076
23	FOXD4L5	1	0	0.253615127919911	0.0568127737278076
23	GMPR2	1	0	0.253615127919911	0.0568127737278076
23	PDS5A	1	0	0.253615127919911	0.0568127737278076
23	SNX6	1	0	0.253615127919911	0.0568127737278076
23	STAG1	1	0	0.253615127919911	0.0568127737278076
26	C1QTNF9B	1	0	0.253615127919911	0.0568127737278076
26	CYP4F3	1	0	0.253615127919911	0.0568127737278076
26	EMB	1	0	0.253615127919911	0.0568127737278076
26	SEPT14	1	0	0.253615127919911	0.0568127737278076
26	SNX6	1	0	0.253615127919911	0.0568127737278076
5	BBOX1	1	0	0.253615127919911	0.0568127737278076
5	EMB	1	0	0.253615127919911	0.0568127737278076
5	PDS5A	1	0	0.253615127919911	0.0568127737278076
5	SNX6	1	0	0.253615127919911	0.0568127737278076
5	ZNF729	1	0	0.253615127919911	0.0568127737278076
8	FOXD4L5	1	0	0.253615127919911	0.0568127737278076
12	ZNF217	3	2	0.140902705528139	0.0568189983399537
9	RASGRP3	8	8	0.0875392899549587	0.05682781631184
12	KRT1	3	1	0.0710758909261235	0.0568422672558995
21	KRT1	3	1	0.0710758909261235	0.0568422672558995
24	KRT1	3	1	0.0710758909261235	0.0568422672558995
2	UBE4A	3	6	0.699880811179217	0.0568471447578984
9	DENND1B	4	7	0.516551891906467	0.0568479392475369
10	NSRP1	2	0	0.179175789594986	0.0568523705547855
2	ASH2L	3	1	0.0524416543236321	0.0568795286817684
8	ASH2L	3	1	0.0524416543236321	0.0568795286817684
13	MOB3A	0	2	0.511272541389285	0.056883747751848
1	MOB3A	0	3	0.266908812083928	0.056883747751848
25	MOB3A	0	3	0.266908812083928	0.056883747751848
9	ROR1	13	15	0.0523042103727933	0.0568881874603622
11	PPP2R1B	3	5	0.425466242889479	0.0568978349898996
3	ZNF462	9	15	0.358313975493775	0.0569007522448823
14	ZNF208	3	4	0.378590732838539	0.056911622214174
17	ZNF208	3	4	0.378590732838539	0.056911622214174
2	ZNF208	3	4	0.378590732838539	0.056911622214174
5	ZNF208	3	4	0.378590732838539	0.056911622214174
12	PDE1A	2	1	0.194799448357831	0.0569132636368487
6	PDE1A	2	1	0.194799448357831	0.0569132636368487
2	SLC4A1AP	1	0	0.253615127919911	0.0569343482420803
4	PTP4A3	2	0	0.179175789594986	0.0569382968898245
19	USP31	3	0	0.0757102518856612	0.0569463555556413
22	USP31	3	0	0.0757102518856612	0.0569463555556413
2	CD163L1	2	2	0.267607233234446	0.0569465767678778
19	GINM1	3	0	0.0757102518856612	0.0569493078356821
13	OSMR	2	0	0.179175789594986	0.0569567156996709
16	OSMR	2	0	0.179175789594986	0.0569567156996709
25	OSMR	2	0	0.179175789594986	0.0569567156996709
4	OSMR	2	0	0.179175789594986	0.0569567156996709
10	VPS37D	2	0	0.179175789594986	0.0569578689151904
19	VPS37D	2	0	0.179175789594986	0.0569578689151904
22	VPS37D	2	0	0.179175789594986	0.0569578689151904
6	RXRG	3	2	0.140902705528139	0.056960411693285
19	SLC39A11	2	0	0.179175789594986	0.0569645575757707
9	CDRT4	4	2	0.0572755322937167	0.0569660174089667
11	CAPN6	1	0	0.253615127919911	0.0569686816264637
20	CAPN6	1	0	0.253615127919911	0.0569686816264637
23	CAPN6	1	0	0.253615127919911	0.0569686816264637
8	CAPN6	1	0	0.253615127919911	0.0569686816264637
8	PHKB	5	4	0.0509077140857761	0.0569805044465828
10	TYR	2	0	0.179175789594986	0.0569816263895349
13	TYR	2	0	0.179175789594986	0.0569816263895349
16	TYR	2	0	0.179175789594986	0.0569816263895349
19	TYR	2	0	0.179175789594986	0.0569816263895349
1	TYR	2	0	0.179175789594986	0.0569816263895349
22	TYR	2	0	0.179175789594986	0.0569816263895349
4	TYR	2	0	0.179175789594986	0.0569816263895349
7	TYR	2	0	0.179175789594986	0.0569816263895349
1	SNX10	8	7	0.436337846186906	0.0569839092710444
12	GAD1	3	4	0.411071388996251	0.0569931898552345
6	GAD1	3	4	0.411071388996251	0.0569931898552345
10	RALGPS1	9	3	0.0354368278576322	0.0569966209865702
12	STAP2	3	2	0.140902705528139	0.0570033666469632
21	STAP2	3	2	0.140902705528139	0.0570033666469632
24	STAP2	3	2	0.140902705528139	0.0570033666469632
8	AREL1	4	2	0.0390105118789301	0.0570101987024559
11	OR1S2	2	0	0.0641098374585967	0.057011694152042
2	OR1S2	2	0	0.0641098374585967	0.057011694152042
5	OR1S2	2	0	0.0641098374585967	0.057011694152042
8	OR1S2	2	0	0.0641098374585967	0.057011694152042
9	ZFAND5	3	1	0.0710758909261235	0.0570117027456273
6	PTPRQ	5	4	0.127700800024635	0.0570126769597381
6	BDH1	2	1	0.194799448357831	0.0570129524740537
21	TLL2	4	3	0.104394498718273	0.0570272038310254
5	C3orf80	2	1	0.160024443779039	0.0570311196956864
10	GC	2	0	0.179175789594986	0.0570333693186333
4	GC	2	0	0.179175789594986	0.0570333693186333
9	ZBTB14	3	1	0.0710758909261235	0.0570360142052333
21	ZNF57	2	0	0.0799396681749623	0.0570481943180181
9	ZNF57	2	0	0.0799396681749623	0.0570481943180181
8	DBX2	3	4	0.378590732838539	0.0570623383670834
7	PKNOX1	0	4	0.141962671521461	0.0570639934149709
10	OTOR	3	0	0.0757102518856612	0.0570731466924468
1	ABCA7	5	2	0.141016962608704	0.0570801821921106
13	CEP152	3	0	0.0757102518856612	0.0570874509514164
16	CEP152	3	0	0.0757102518856612	0.0570874509514164
3	CBX5	5	2	0.0219363074752996	0.0570958267579392
9	CBX5	5	2	0.0219363074752996	0.0570958267579392
20	ZBTB41	2	2	0.267607233234446	0.0571154271533737
8	GOLGB1	0	7	0.20117644319095	0.0571201197491463
13	DDIT4	2	0	0.179175789594986	0.0571221476269858
19	DDIT4	2	0	0.179175789594986	0.0571221476269858
3	RPS6KL1	2	1	0.194799448357831	0.0571255606411576
22	RGL3	3	1	0.316989644872981	0.0571275667958163
4	MYO1C	2	0	0.179175789594986	0.0571307770888036
2	OSBPL10	2	3	0.605592433528531	0.0571315201824502
2	FRY	9	14	0.144436818445406	0.0571425818802579
13	CDK2	2	0	0.179175789594986	0.0571441517877345
19	CDK2	2	0	0.179175789594986	0.0571441517877345
19	PEX6	3	0	0.0757102518856612	0.057149173302267
22	PEX6	3	0	0.0757102518856612	0.057149173302267
1	VCL	12	7	0.0987149096499265	0.0571500235545322
20	PLG	2	1	0.160024443779039	0.0571560351157949
8	PLG	2	1	0.160024443779039	0.0571560351157949
9	ZBTB48	3	1	0.0710758909261235	0.0571575226970326
10	SOCS2	3	0	0.0757102518856612	0.0571638097786988
4	SOCS2	3	0	0.0757102518856612	0.0571638097786988
1	RINL	0	4	0.141962671521461	0.0571650525480138
4	RINL	0	3	0.266908812083928	0.0571650525480138
5	PKHD1L1	2	1	0.160024443779039	0.0571650588141381
6	FADS2	2	0	0.0799396681749623	0.0571669568109905
7	C17orf59	4	1	0.169142584966479	0.0571755717064578
19	PARD3	0	6	0.0420201868780073	0.0571757753602863
22	PARD3	0	6	0.0420201868780073	0.0571757753602863
7	MACROD2	23	22	0.281313757115031	0.0571766803910582
4	STT3B	0	6	0.0420201868780073	0.0571782384224752
9	SMIM12	3	3	0.359400821524126	0.0571953864586982
3	ANKRD32	3	1	0.0710758909261235	0.0571966563676337
2	QRSL1	2	3	0.605592433528531	0.0571969941685675
16	CNTROB	2	0	0.179175789594986	0.0572084778286494
4	CNTROB	3	0	0.0757102518856612	0.0572084778286494
7	IBA57	3	0	0.0757102518856612	0.0572085527575407
12	KIF4B	2	0	0.0799396681749623	0.0572234713592282
24	KIF4B	2	0	0.0799396681749623	0.0572234713592282
11	UBFD1	3	3	0.174537424329996	0.0572327270730875
8	ACAD10	3	5	0.425466242889479	0.057245942775286
2	TBC1D9	4	3	0.07315783024566	0.0572547652539916
3	CDT1	2	1	0.194799448357831	0.0572554538131754
9	CDT1	2	1	0.194799448357831	0.0572554538131754
9	IMPA2	3	2	0.140902705528139	0.0572672466424926
8	EMID1	3	3	0.174537424329996	0.0572688453093118
11	FAM189B	3	2	0.106773968104463	0.0572738590880894
8	FAM189B	3	2	0.106773968104463	0.0572738590880894
21	COPS8	2	1	0.194799448357831	0.0572849024838195
9	COPS8	2	1	0.194799448357831	0.0572849024838195
10	SULF2	2	8	0.204720221855618	0.057285285635389
10	DAG1	0	3	0.266908812083928	0.0572856168291595
4	DAG1	0	3	0.266908812083928	0.0572856168291595
1	CCDC7	3	0	0.0757102518856612	0.0572866485600001
4	TPGS2	2	0	0.179175789594986	0.0572907088359288
11	MBTD1	1	1	0.443120418381226	0.0572918920571051
5	MBTD1	1	1	0.443120418381226	0.0572918920571051
8	NSRP1	2	1	0.160024443779039	0.0572935059719506
12	SDAD1	3	0	0.0225097780835279	0.0573089631123439
21	SDAD1	3	0	0.0225097780835279	0.0573089631123439
24	SDAD1	3	0	0.0225097780835279	0.0573089631123439
3	TTLL2	2	1	0.194799448357831	0.0573107765935493
9	TTLL2	2	1	0.194799448357831	0.0573107765935493
22	IL17RD	0	3	0.266908812083928	0.0573108997048373
13	MGAT5B	2	0	0.179175789594986	0.0573216234950582
16	MGAT5B	2	0	0.179175789594986	0.0573216234950582
6	CAPZB	4	2	0.0572755322937167	0.0573300433351454
3	SLC25A35	2	0	0.0799396681749623	0.0573408576477524
9	ADORA3	5	4	0.127700800024635	0.0573496203694476
19	PLEKHG4	0	6	0.0420201868780073	0.0573507500433308
7	PLEKHG4	0	6	0.0420201868780073	0.0573507500433308
7	SEC24A	2	5	0.705462609898033	0.0573528938798202
11	MKLN1	2	4	0.646886111628899	0.0573537201494946
5	MKLN1	2	4	0.646886111628899	0.0573537201494946
2	GPR61	3	3	0.174537424329996	0.0573566900511367
10	ANKIB1	2	0	0.179175789594986	0.0573578897958179
19	ANKIB1	2	0	0.179175789594986	0.0573578897958179
22	ANKIB1	2	0	0.179175789594986	0.0573578897958179
11	ANKRD40	2	2	0.267607233234446	0.0573600809078807
19	SPINK5	3	0	0.0757102518856612	0.0573619012320444
7	SPINK5	3	0	0.0757102518856612	0.0573619012320444
21	ZDHHC2	2	0	0.0799396681749623	0.0573641112187323
24	ZDHHC2	2	0	0.0799396681749623	0.0573641112187323
11	MROH5	2	2	0.267607233234446	0.0573690793567554
5	ATP8B4	5	8	0.332900257824791	0.0573698934298215
1	EOMES	7	1	0.0120682852920432	0.057371914467145
13	PROSC	3	0	0.0757102518856612	0.0573838255273102
16	PROSC	3	0	0.0757102518856612	0.0573838255273102
1	PROSC	3	0	0.0757102518856612	0.0573838255273102
4	PROSC	3	0	0.0757102518856612	0.0573838255273102
19	GLYCTK	0	6	0.0420201868780073	0.0573976823882813
7	GLYCTK	2	7	0.316158970885963	0.0573976823882813
8	TMED8	2	2	0.267607233234446	0.0573985190772131
8	TBC1D14	2	12	0.536762460376403	0.0574037473358845
2	FOXK2	2	3	0.605592433528531	0.0574105386532277
7	GPNMB	0	6	0.0420201868780073	0.0574182312300006
12	ERLEC1	2	1	0.194799448357831	0.0574185666067053
21	ERLEC1	2	1	0.194799448357831	0.0574185666067053
24	ERLEC1	2	1	0.194799448357831	0.0574185666067053
9	ERLEC1	2	1	0.194799448357831	0.0574185666067053
10	KIAA1024	0	6	0.0420201868780073	0.0574232357813061
4	ASCL2	3	0	0.0757102518856612	0.0574336038747016
19	EHD3	3	0	0.0757102518856612	0.0574359353977432
22	EHD3	3	0	0.0757102518856612	0.0574359353977432
1	OR2D2	2	0	0.179175789594986	0.057436742649838
7	OR2D2	2	0	0.179175789594986	0.057436742649838
10	FAXDC2	2	0	0.179175789594986	0.0574482095099675
19	FAXDC2	2	0	0.179175789594986	0.0574482095099675
22	FAXDC2	2	0	0.179175789594986	0.0574482095099675
1	RHOA	8	1	0.00565438320309934	0.0574512932375341
1	GNA13	2	8	0.204720221855618	0.0574609572185459
20	FAM92A1	3	3	0.174537424329996	0.057470966926104
2	CEBPG	2	1	0.160024443779039	0.0574716279748791
8	CEBPG	2	1	0.160024443779039	0.0574716279748791
3	CDADC1	2	0	0.0799396681749623	0.05748860366834
1	CSNK1D	2	4	1	0.0574903337419504
1	SCP2	3	0	0.0757102518856612	0.0574908613160299
21	PODN	2	1	0.194799448357831	0.0574976190123886
24	PODN	2	1	0.194799448357831	0.0574976190123886
1	RERG	9	4	0.0862351541329444	0.0575061020108096
19	KAZN	2	0	0.179175789594986	0.057509947239446
22	KAZN	2	0	0.179175789594986	0.057509947239446
11	ARHGEF40	3	7	0.720113565481742	0.0575111835647801
2	UTF1	3	2	0.106773968104463	0.0575127602773562
12	PDE2A	3	7	1	0.0575132685735561
12	FGFBP1	2	0	0.0799396681749623	0.0575258204284362
21	FGFBP1	2	0	0.0799396681749623	0.0575258204284362
24	FGFBP1	2	0	0.0799396681749623	0.0575258204284362
9	FGFBP1	2	0	0.0799396681749623	0.0575258204284362
9	ZNF774	3	2	0.140902705528139	0.0575266133345467
5	SUFU	3	3	0.174537424329996	0.0575346558984095
21	ZIC4	3	2	0.140902705528139	0.0575384887970629
3	PURG	4	5	0.281118303419594	0.057556888194788
9	PURG	4	5	0.281118303419594	0.057556888194788
9	RHBDD1	4	7	0.516551891906467	0.0575829458269049
10	STAP2	4	2	0.249085881289455	0.0575838470091308
19	STAP2	4	2	0.249085881289455	0.0575838470091308
22	STAP2	4	2	0.249085881289455	0.0575838470091308
3	KCNJ10	4	1	0.0245246811914468	0.0575988171997558
14	COL7A1	3	1	0.0524416543236321	0.0576014070999276
17	COL7A1	3	1	0.0524416543236321	0.0576014070999276
21	ZNF777	3	2	0.140902705528139	0.05760379286048
8	NPTX2	2	2	0.267607233234446	0.0576170376392459
12	LONP1	2	1	0.194799448357831	0.0576193256216981
21	LONP1	2	1	0.194799448357831	0.0576193256216981
24	LONP1	2	1	0.194799448357831	0.0576193256216981
21	MARCH6	2	1	0.194799448357831	0.0576218343737981
24	MARCH6	2	1	0.194799448357831	0.0576218343737981
19	C2orf57	3	0	0.0757102518856612	0.057625807866401
5	SPSB4	2	1	0.160024443779039	0.0576463566975312
3	RAB11FIP4	2	9	0.737299891676448	0.0576508470543129
9	RAB11FIP4	2	9	0.737299891676448	0.0576508470543129
8	MTO1	3	3	0.174537424329996	0.057658788888799
2	CBFA2T2	0	10	0.0732986465504218	0.0576699884407096
11	RIMKLB	2	1	0.160024443779039	0.0576766317490171
5	RIMKLB	2	1	0.160024443779039	0.0576766317490171
8	ZHX3	9	10	0.0335727362862388	0.0576924997018172
3	HSPBP1	1	1	0.486299648064354	0.0577043949255247
5	EXOC1	2	1	0.160024443779039	0.0577088072920499
11	TMEM204	2	1	0.160024443779039	0.0577155793726407
20	TMEM204	2	1	0.160024443779039	0.0577155793726407
23	TMEM204	2	1	0.160024443779039	0.0577155793726407
8	TMEM204	2	1	0.160024443779039	0.0577155793726407
1	HPCAL1	0	6	0.0420201868780073	0.0577253411508165
7	HPCAL1	0	6	0.0420201868780073	0.0577253411508165
19	TRMT2B	2	0	0.179175789594986	0.0577293925613996
10	MRRF	1	4	0.402912056285548	0.0577320701866537
19	FAM19A1	2	0	0.179175789594986	0.0577369091905671
22	FAM19A1	2	0	0.179175789594986	0.0577369091905671
12	GSS	2	0	0.0799396681749623	0.0577485663735103
2	TNFAIP2	2	2	0.267607233234446	0.0577490999518572
8	TNFAIP2	2	2	0.267607233234446	0.0577490999518572
9	DDX4	4	3	0.104394498718273	0.057750288529348
2	NPAT	4	4	0.11790919254466	0.0577509313081003
21	ZNF654	2	1	0.194799448357831	0.0577544587467296
9	ZNF654	2	1	0.194799448357831	0.0577544587467296
12	FOXC2	2	0	0.0799396681749623	0.0577607111535097
11	N4BP2L2	2	3	0.605592433528531	0.0577673527076674
23	N4BP2L2	2	3	0.605592433528531	0.0577673527076674
1	RPE65	3	1	0.316989644872981	0.0577691202349183
4	RPE65	3	1	0.316989644872981	0.0577691202349183
10	TICRR	3	0	0.0757102518856612	0.0577929618683061
19	TICRR	3	0	0.0757102518856612	0.0577929618683061
22	TICRR	3	0	0.0757102518856612	0.0577929618683061
4	YEATS2	3	1	0.316989644872981	0.0578060528404876
20	BNC2	2	0	0.0641098374585967	0.0578068766379422
14	EPHB3	2	0	0.0641098374585967	0.0578080732903057
17	EPHB3	2	0	0.0641098374585967	0.0578080732903057
11	UBE2B	2	0	0.0641098374585967	0.0578099472771089
2	UBE2B	3	0	0.0161525342983755	0.0578099472771089
5	UBE2B	2	0	0.0641098374585967	0.0578099472771089
2	SLC6A13	3	1	0.0524416543236321	0.057812204106673
12	CILP2	3	2	0.140902705528139	0.0578124511651687
9	CILP2	3	2	0.140902705528139	0.0578124511651687
1	GRK1	1	5	0.410525989006265	0.0578142930682456
4	CAPN12	2	0	0.179175789594986	0.0578294987649579
24	CDC42BPG	4	3	0.104394498718273	0.0578397032130585
8	SLC2A13	4	2	0.0390105118789301	0.0578569461504087
19	ZNF185	0	6	0.0420201868780073	0.0578572535920497
11	SENP7	2	2	0.267607233234446	0.0578651085722894
23	SENP7	2	2	0.267607233234446	0.0578651085722894
1	MAD1L1	0	6	0.0420201868780073	0.0578659310874344
9	LRRC4C	9	10	0.0731533349355933	0.0578661858766381
14	DNAAF2	1	0	0.253615127919911	0.0578668354930141
14	GPC1	1	0	0.253615127919911	0.0578668354930141
14	RBAK	1	0	0.253615127919911	0.0578668354930141
14	SOX8	1	0	0.253615127919911	0.0578668354930141
14	SREK1IP1	1	0	0.253615127919911	0.0578668354930141
14	TNIP2	1	0	0.253615127919911	0.0578668354930141
17	DNAAF2	1	0	0.253615127919911	0.0578668354930141
17	GPC1	1	0	0.253615127919911	0.0578668354930141
17	RBAK	1	0	0.253615127919911	0.0578668354930141
17	SOX8	1	0	0.253615127919911	0.0578668354930141
17	SREK1IP1	1	0	0.253615127919911	0.0578668354930141
17	TNIP2	1	0	0.253615127919911	0.0578668354930141
20	KIAA1644	1	0	0.253615127919911	0.0578668354930141
20	UCN2	1	0	0.253615127919911	0.0578668354930141
23	KIAA1644	1	0	0.253615127919911	0.0578668354930141
26	C15orf48	1	0	0.253615127919911	0.0578668354930141
26	CCDC15	1	0	0.253615127919911	0.0578668354930141
26	DNAAF2	1	0	0.253615127919911	0.0578668354930141
26	GPC1	1	0	0.253615127919911	0.0578668354930141
26	RBAK	1	0	0.253615127919911	0.0578668354930141
26	TMPRSS13	1	0	0.253615127919911	0.0578668354930141
26	TNIP2	1	0	0.253615127919911	0.0578668354930141
2	FBXW2	1	0	0.253615127919911	0.0578668354930141
2	PDE6H	1	0	0.253615127919911	0.0578668354930141
2	SOX8	1	0	0.253615127919911	0.0578668354930141
2	TNIP2	1	0	0.253615127919911	0.0578668354930141
5	DNAAF2	1	0	0.253615127919911	0.0578668354930141
5	HTRA3	1	0	0.253615127919911	0.0578668354930141
5	RBAK	1	0	0.253615127919911	0.0578668354930141
5	SOX8	1	0	0.253615127919911	0.0578668354930141
5	SREK1IP1	1	0	0.253615127919911	0.0578668354930141
5	TNIP2	1	0	0.253615127919911	0.0578668354930141
8	PDE6H	1	0	0.253615127919911	0.0578668354930141
8	UCN2	1	0	0.253615127919911	0.0578668354930141
9	FAM174B	3	14	0.422512512221257	0.0578832200996812
19	IGSF10	8	4	0.1389026635772	0.057892710664047
24	REV3L	4	4	0.23261647426555	0.0579039823700278
5	NCOA2	0	9	0.12181847844855	0.0579197862789377
14	CLDN16	1	0	0.253615127919911	0.0579209192137438
17	CLDN16	1	0	0.253615127919911	0.0579209192137438
2	CLDN16	1	0	0.253615127919911	0.0579209192137438
5	CLDN16	1	0	0.253615127919911	0.0579209192137438
27	MYO15A	2	0	0.0799396681749623	0.0579315549227091
8	CITED2	3	3	0.174537424329996	0.0579383877916345
3	FTCDNL1	3	2	0.140902705528139	0.0579420775391725
9	FTCDNL1	3	2	0.140902705528139	0.0579420775391725
11	COQ3	1	0	0.253615127919911	0.0579541937771137
11	PIGL	1	0	0.253615127919911	0.0579541937771137
11	TFF3	1	0	0.253615127919911	0.0579541937771137
14	CCHCR1	1	0	0.253615127919911	0.0579541937771137
14	COQ3	1	0	0.253615127919911	0.0579541937771137
14	NAP1L4	1	0	0.253615127919911	0.0579541937771137
14	PIGL	1	0	0.253615127919911	0.0579541937771137
14	TFF3	1	0	0.253615127919911	0.0579541937771137
14	ZC3H13	1	0	0.253615127919911	0.0579541937771137
17	CCHCR1	1	0	0.253615127919911	0.0579541937771137
17	COQ3	1	0	0.253615127919911	0.0579541937771137
17	NAP1L4	1	0	0.253615127919911	0.0579541937771137
17	PIGL	1	0	0.253615127919911	0.0579541937771137
17	TFF3	1	0	0.253615127919911	0.0579541937771137
17	ZC3H13	1	0	0.253615127919911	0.0579541937771137
20	COQ3	1	0	0.253615127919911	0.0579541937771137
20	NAP1L4	1	0	0.253615127919911	0.0579541937771137
20	NOX3	1	0	0.253615127919911	0.0579541937771137
20	PIGL	1	0	0.253615127919911	0.0579541937771137
20	TFF3	1	0	0.253615127919911	0.0579541937771137
23	COQ3	1	0	0.253615127919911	0.0579541937771137
23	CRCT1	1	0	0.253615127919911	0.0579541937771137
23	NAP1L4	1	0	0.253615127919911	0.0579541937771137
23	NOX3	1	0	0.253615127919911	0.0579541937771137
23	PIGL	1	0	0.253615127919911	0.0579541937771137
23	TFF3	1	0	0.253615127919911	0.0579541937771137
26	CLIP4	1	0	0.253615127919911	0.0579541937771137
26	COQ3	1	0	0.253615127919911	0.0579541937771137
26	NAP1L4	1	0	0.253615127919911	0.0579541937771137
26	PIGL	1	0	0.253615127919911	0.0579541937771137
26	TFF3	1	0	0.253615127919911	0.0579541937771137
2	COQ3	1	0	0.253615127919911	0.0579541937771137
2	IL1F10	1	0	0.253615127919911	0.0579541937771137
2	MYEOV	1	0	0.253615127919911	0.0579541937771137
2	TBCB	1	0	0.253615127919911	0.0579541937771137
5	CCHCR1	1	0	0.253615127919911	0.0579541937771137
5	COQ3	1	0	0.253615127919911	0.0579541937771137
5	PIGL	1	0	0.253615127919911	0.0579541937771137
5	TFF3	1	0	0.253615127919911	0.0579541937771137
8	COQ3	1	0	0.253615127919911	0.0579541937771137
8	IL1F10	1	0	0.253615127919911	0.0579541937771137
19	ABCA5	7	2	0.0413874846033175	0.0579582423456431
1	ARHGAP36	2	0	0.179175789594986	0.0579627499752656
8	BRDT	2	2	0.267607233234446	0.0579632304182998
10	E2F4	3	1	0.316989644872981	0.0579681033883244
19	E2F4	3	1	0.316989644872981	0.0579681033883244
22	E2F4	3	1	0.316989644872981	0.0579681033883244
7	E2F4	3	2	0.655644970392269	0.0579681033883244
6	MXI1	4	4	0.23261647426555	0.0579755464616542
10	CENPN	0	3	0.266908812083928	0.0579802196134408
2	HIATL1	3	2	0.106773968104463	0.0579861291790607
8	DNAI1	0	12	0.0439913564374905	0.0579885008668631
13	SLC2A14	2	0	0.179175789594986	0.057990842104707
16	SLC2A14	2	0	0.179175789594986	0.057990842104707
1	SLC2A14	2	0	0.179175789594986	0.057990842104707
4	SLC2A14	2	0	0.179175789594986	0.057990842104707
7	CUX2	27	24	0.14669421223055	0.0579915316501173
11	ERMN	1	0	0.253615127919911	0.0579964206671044
11	OR2T34	1	0	0.253615127919911	0.0579964206671044
11	TAS2R39	1	0	0.253615127919911	0.0579964206671044
14	EIF4E3	1	0	0.253615127919911	0.0579964206671044
14	FEZ1	1	0	0.253615127919911	0.0579964206671044
14	LRRC16B	1	0	0.253615127919911	0.0579964206671044
14	WWP1	1	0	0.253615127919911	0.0579964206671044
17	EIF4E3	1	0	0.253615127919911	0.0579964206671044
17	FAM187A	1	0	0.253615127919911	0.0579964206671044
17	FEZ1	1	0	0.253615127919911	0.0579964206671044
17	LRRC16B	1	0	0.253615127919911	0.0579964206671044
17	WWP1	1	0	0.253615127919911	0.0579964206671044
20	FEZ1	1	0	0.253615127919911	0.0579964206671044
20	OR2T34	1	0	0.253615127919911	0.0579964206671044
20	TAS2R39	1	0	0.253615127919911	0.0579964206671044
20	YWHAH	1	0	0.253615127919911	0.0579964206671044
20	ZBTB43	1	0	0.253615127919911	0.0579964206671044
23	ERICH1	1	0	0.253615127919911	0.0579964206671044
23	FEZ1	1	0	0.253615127919911	0.0579964206671044
23	OR2T34	1	0	0.253615127919911	0.0579964206671044
23	TAS2R39	1	0	0.253615127919911	0.0579964206671044
23	WWP1	1	0	0.253615127919911	0.0579964206671044
23	YWHAH	1	0	0.253615127919911	0.0579964206671044
26	EIF4E3	1	0	0.253615127919911	0.0579964206671044
26	FAM187A	1	0	0.253615127919911	0.0579964206671044
26	MAPK4	1	0	0.253615127919911	0.0579964206671044
26	STRA6	1	0	0.253615127919911	0.0579964206671044
2	P2RX5	1	0	0.253615127919911	0.0579964206671044
2	WFDC8	1	0	0.253615127919911	0.0579964206671044
5	ERMN	1	0	0.253615127919911	0.0579964206671044
5	FAM187A	1	0	0.253615127919911	0.0579964206671044
8	OR2T34	1	0	0.253615127919911	0.0579964206671044
8	P2RX5	1	0	0.253615127919911	0.0579964206671044
8	TAS2R39	1	0	0.253615127919911	0.0579964206671044
8	WFDC8	1	0	0.253615127919911	0.0579964206671044
7	GOSR2	2	7	0.316158970885963	0.0580023600223087
11	C5orf24	2	0	0.0641098374585967	0.05802166291681
20	C5orf24	2	0	0.0641098374585967	0.05802166291681
23	C5orf24	2	0	0.0641098374585967	0.05802166291681
13	ARID4B	5	0	0.0134700566205733	0.0580240945843843
15	ARVCF	2	1	0.194799448357831	0.0580323231730691
18	ARVCF	2	1	0.194799448357831	0.0580323231730691
14	C15orf27	2	1	0.160024443779039	0.0580323317783898
17	C15orf27	2	1	0.160024443779039	0.0580323317783898
5	C15orf27	2	1	0.160024443779039	0.0580323317783898
2	FAM135B	4	4	0.11790919254466	0.0580362794296545
8	FAM135B	4	4	0.11790919254466	0.0580362794296545
2	GALNT5	2	1	0.160024443779039	0.0580388024226369
1	HS6ST2	7	2	0.0413874846033175	0.0580407571089837
7	HS6ST2	7	2	0.0413874846033175	0.0580407571089837
15	ATP9A	2	1	0.194799448357831	0.0580539905328428
18	ATP9A	2	1	0.194799448357831	0.0580539905328428
21	FRAT1	2	1	0.194799448357831	0.0580643139585014
24	FRAT1	2	1	0.194799448357831	0.0580643139585014
21	FNDC4	2	0	0.0799396681749623	0.0580727360126874
24	FNDC4	2	0	0.0799396681749623	0.0580727360126874
19	LRRC72	2	0	0.179175789594986	0.0580966917021018
7	LRRC72	2	0	0.179175789594986	0.0580966917021018
4	LRIT1	2	0	0.179175789594986	0.0581086137527515
13	RFX7	2	0	0.179175789594986	0.0581198215441762
19	RFX7	2	0	0.179175789594986	0.0581198215441762
12	SLC18A2	2	1	0.194799448357831	0.058130285158519
21	SLC18A2	2	1	0.194799448357831	0.058130285158519
24	SLC18A2	2	1	0.194799448357831	0.058130285158519
9	SLC18A2	2	1	0.194799448357831	0.058130285158519
3	PTMS	2	1	0.194799448357831	0.0581335147439733
8	TRIM13	3	1	0.0524416543236321	0.058136127423876
4	STPG2	3	0	0.0757102518856612	0.058137080164573
23	GPR158	2	2	0.267607233234446	0.0581488850537147
2	TLX1	1	2	1	0.0581530163645276
8	TLX1	1	2	1	0.0581530163645276
10	PAPSS1	3	0	0.0757102518856612	0.0581671203279626
7	PAPSS1	3	0	0.0757102518856612	0.0581671203279626
10	RCN1	10	9	0.361879176715235	0.0581743157246354
8	PLIN4	3	5	0.425466242889479	0.0581782318156113
4	DGKZ	0	5	0.0767253253304393	0.0581809643049173
10	EML6	11	6	0.0818409592175923	0.0581810387227052
4	GLB1	3	0	0.0757102518856612	0.058201430470108
1	ALPK2	2	9	0.130795562019084	0.0582092787094621
17	MTOR	2	1	0.160024443779039	0.0582128136009826
12	FNDC5	3	1	0.0710758909261235	0.0582211099052723
3	KRT18	2	0	0.0799396681749623	0.0582220757157864
7	SLC2A4RG	0	6	0.0420201868780073	0.0582240092381353
5	NCKAP1	2	0	0.0641098374585967	0.0582254127848765
26	ZNF839	2	0	0.0641098374585967	0.0582351178740533
10	POFUT2	3	1	0.316989644872981	0.0582445081732094
22	POFUT2	3	1	0.316989644872981	0.0582445081732094
8	C9orf64	2	1	0.160024443779039	0.058247462562925
7	TNPO3	5	12	0.329921386810392	0.0582674670621204
2	SPAG4	2	1	0.160024443779039	0.0582826344026756
19	TRAK2	3	0	0.0757102518856612	0.0582879185718313
1	VPS16	3	0	0.0757102518856612	0.0582885067423605
1	HELZ2	5	1	0.0888109098757881	0.0582901021105384
19	TMEM101	5	1	0.0888109098757881	0.0582957802177761
22	TMEM101	5	1	0.0888109098757881	0.0582957802177761
15	DNMT3B	2	1	0.194799448357831	0.0582964547047606
18	DNMT3B	2	1	0.194799448357831	0.0582964547047606
8	RAB28	1	4	1	0.0583045249217434
1	THUMPD1	2	0	0.179175789594986	0.05830595137991
11	INSM1	3	4	0.378590732838539	0.0583111792868678
5	INSM1	3	4	0.378590732838539	0.0583111792868678
12	ZNF461	2	1	0.194799448357831	0.0583160971245806
21	ZNF461	2	1	0.194799448357831	0.0583160971245806
24	ZNF461	2	1	0.194799448357831	0.0583160971245806
9	ZNF461	2	1	0.194799448357831	0.0583160971245806
3	SLC2A9	2	2	0.318523005789538	0.0583319070268105
9	SLC2A9	2	2	0.318523005789538	0.0583319070268105
6	SART3	2	1	0.194799448357831	0.0583525597265565
3	MYO19	2	0	0.0799396681749623	0.05835956713061
2	TMEM39A	3	2	0.106773968104463	0.0583641954204896
12	CEACAM16	2	0	0.0799396681749623	0.0583725144485979
24	CEACAM16	2	0	0.0799396681749623	0.0583725144485979
11	CALCB	2	1	0.160024443779039	0.0583749339997199
11	AHCYL1	4	3	0.07315783024566	0.0583758785464247
12	NXPH3	2	2	0.318523005789538	0.0583900242480129
10	ZBTB24	2	0	0.179175789594986	0.0583969620153715
22	ZBTB24	2	0	0.179175789594986	0.0583969620153715
8	HIF1AN	1	2	1	0.0584020458460072
2	P2RY6	3	3	0.174537424329996	0.0584100764063413
8	P2RY6	3	3	0.174537424329996	0.0584100764063413
1	MEAF6	3	1	0.316989644872981	0.0584269855536497
19	SCFD1	2	0	0.179175789594986	0.0584413696811781
22	SCFD1	2	0	0.179175789594986	0.0584413696811781
19	SMC5	2	0	0.179175789594986	0.0584573973660242
13	TMBIM6	0	3	0.266908812083928	0.0584766601035114
16	TMBIM6	0	3	0.266908812083928	0.0584766601035114
25	TMBIM6	0	3	0.266908812083928	0.0584766601035114
6	FAM13C	3	1	0.0710758909261235	0.0584816927583667
3	PACS1	2	2	0.318523005789538	0.0584826801867693
11	SEPT14	2	0	0.0641098374585967	0.0584942854150673
14	SEPT14	2	0	0.0641098374585967	0.0584942854150673
17	SEPT14	2	0	0.0641098374585967	0.0584942854150673
20	SEPT14	2	0	0.0641098374585967	0.0584942854150673
23	SEPT14	2	0	0.0641098374585967	0.0584942854150673
2	SEPT14	2	0	0.0641098374585967	0.0584942854150673
5	SEPT14	2	0	0.0641098374585967	0.0584942854150673
8	SEPT14	2	0	0.0641098374585967	0.0584942854150673
10	TRMT44	2	0	0.179175789594986	0.0584991858873017
19	TRMT44	2	0	0.179175789594986	0.0584991858873017
22	TRMT44	2	0	0.179175789594986	0.0584991858873017
8	SYCP1	4	7	0.483988901939904	0.0585058043154237
10	WSCD2	5	1	0.0888109098757881	0.0585095561448625
25	DDX10	3	0	0.0757102518856612	0.0585240524431783
2	IGFBP4	2	3	0.605592433528531	0.0585278494183146
8	IGFBP4	2	3	0.605592433528531	0.0585278494183146
8	RNF157	0	13	0.0469801144866387	0.0585484718941886
20	NDST4	3	0	0.0161525342983755	0.058566657996648
23	NDST4	3	0	0.0161525342983755	0.058566657996648
9	TGM1	4	4	0.23261647426555	0.0585672343350539
7	SCAMP1	6	2	0.0773344430919609	0.0585844001300886
10	RABEP1	3	1	0.316989644872981	0.0585903169226488
22	RABEP1	3	0	0.0757102518856612	0.0585903169226488
2	SHCBP1L	2	3	0.605592433528531	0.0585967294157285
8	AGGF1	2	1	0.160024443779039	0.0586026439847071
20	TTC23	2	1	0.160024443779039	0.0586041883486709
8	TFDP2	4	5	0.242421139674541	0.0586064275867811
10	ARID1B	17	13	0.133848378772821	0.0586090833396189
3	FRRS1L	2	0	0.0799396681749623	0.0586141197921617
1	FGG	3	0	0.0757102518856612	0.0586151015957802
5	RPAP2	2	1	0.160024443779039	0.0586298068896365
10	PRPSAP2	0	3	0.266908812083928	0.0586364793154293
4	PRPSAP2	0	3	0.266908812083928	0.0586364793154293
10	PALMD	3	0	0.0757102518856612	0.0586392442034025
1	IMPA2	3	1	0.316989644872981	0.0586499952772659
1	LAYN	3	1	0.316989644872981	0.0586531800535304
12	WBP5	2	1	0.194799448357831	0.0586556630166934
3	WBP5	2	1	0.194799448357831	0.0586556630166934
6	WBP5	2	1	0.194799448357831	0.0586556630166934
9	WBP5	2	1	0.194799448357831	0.0586556630166934
2	NAE1	3	3	0.174537424329996	0.0586620559486861
10	RTEL1	5	1	0.0888109098757881	0.0586638402779578
22	RTEL1	5	1	0.0888109098757881	0.0586638402779578
12	COL20A1	3	1	0.0710758909261235	0.0586658614565362
24	COL20A1	3	1	0.0710758909261235	0.0586658614565362
7	LONRF2	0	6	0.0420201868780073	0.0586883636281504
3	INTS7	2	3	0.625472346671038	0.058706039110545
13	YTHDC2	3	1	0.316989644872981	0.0587066227203879
16	YTHDC2	3	1	0.316989644872981	0.0587066227203879
4	YTHDC2	3	1	0.316989644872981	0.0587066227203879
19	TMPPE	2	0	0.179175789594986	0.0587164188929755
7	TMPPE	2	0	0.179175789594986	0.0587164188929755
1	MAP7D3	2	0	0.179175789594986	0.0587367726673233
7	MAP7D3	2	0	0.179175789594986	0.0587367726673233
1	HERC1	13	7	0.0425210889474684	0.0587476426675285
1	SNRNP40	4	1	0.169142584966479	0.058756704417277
7	SNRNP40	4	1	0.169142584966479	0.058756704417277
7	CACNG6	5	1	0.0888109098757881	0.0587583998969471
8	PER2	3	1	0.0524416543236321	0.0587620337558283
2	STAC	3	0	0.0161525342983755	0.0587633236183064
9	STK25	2	0	0.0799396681749623	0.0587652107560263
13	LRRC53	5	1	0.0888109098757881	0.0587903785207108
1	LRRC53	5	1	0.0888109098757881	0.0587903785207108
21	FAM20C	2	1	0.194799448357831	0.0587946753245532
1	HEATR4	0	6	0.0420201868780073	0.0588037254575758
11	ADAMTS16	2	0	0.0641098374585967	0.0588161731737386
23	ADAMTS16	2	0	0.0641098374585967	0.0588161731737386
8	EPO	2	0	0.0641098374585967	0.0588216516527287
4	PTCH1	5	1	0.0888109098757881	0.0588225222041442
8	RTEL1	4	2	0.0390105118789301	0.0588259670557697
1	ECT2	4	0	0.0319535085477812	0.0588451701193103
7	ECT2	4	0	0.0319535085477812	0.0588451701193103
4	NPNT	1	4	0.402912056285548	0.0588513966370861
1	CALCOCO2	0	6	0.0420201868780073	0.0588542630783523
8	TMEM160	2	2	0.267607233234446	0.0588623372970237
10	TOM1L2	5	1	0.0888109098757881	0.0588678777086417
8	FOSL2	3	1	0.0524416543236321	0.0588771032849474
5	DOCK2	4	5	0.242421139674541	0.0588882980112472
11	TMEM205	2	0	0.0641098374585967	0.0588963874279383
20	TMEM205	2	0	0.0641098374585967	0.0588963874279383
23	TMEM205	2	0	0.0641098374585967	0.0588963874279383
12	PACS1	2	0	0.0799396681749623	0.0589063779656019
1	DPYSL5	9	6	0.192889441982605	0.0589068057312056
1	CD248	3	0	0.0757102518856612	0.05890763099468
4	ATG4C	3	0	0.0757102518856612	0.0589196666182908
10	CFHR4	2	0	0.179175789594986	0.0589243594075696
22	CFHR4	2	0	0.179175789594986	0.0589243594075696
1	ESYT1	3	1	0.316989644872981	0.0589255721232902
14	TYK2	2	0	0.0641098374585967	0.0589257133285107
17	TYK2	2	0	0.0641098374585967	0.0589257133285107
5	TYK2	2	0	0.0641098374585967	0.0589257133285107
3	ACADSB	2	2	0.318523005789538	0.0589270375230576
1	FOXM1	3	0	0.0757102518856612	0.0589350725334117
9	FILIP1	4	15	0.611447638742857	0.0589422921118852
1	ZNF318	6	3	0.179881547453733	0.0589468749948226
13	LCMT1	2	0	0.179175789594986	0.0589558013854722
16	LCMT1	2	0	0.179175789594986	0.0589558013854722
19	LCMT1	2	0	0.179175789594986	0.0589558013854722
22	LCMT1	2	0	0.179175789594986	0.0589558013854722
25	LCMT1	2	0	0.179175789594986	0.0589558013854722
10	NEK7	7	2	0.0413874846033175	0.058967060819468
24	EXTL1	2	0	0.0799396681749623	0.0589746523867354
10	PLA2G4B	0	7	0.0232589628477377	0.0589875892178222
19	PLA2G4B	0	6	0.0420201868780073	0.0589875892178222
22	PLA2G4B	0	6	0.0420201868780073	0.0589875892178222
7	PLA2G4B	0	7	0.0232589628477377	0.0589875892178222
3	TCTA	0	1	1	0.0589910149762323
9	TCTA	0	1	1	0.0589910149762323
19	ACSS2	5	1	0.0888109098757881	0.0589977277076038
1	PHKB	6	3	0.179881547453733	0.0589978662746613
12	LCTL	2	1	0.194799448357831	0.0589986254030989
21	LCTL	2	1	0.194799448357831	0.0589986254030989
24	LCTL	2	1	0.194799448357831	0.0589986254030989
9	LCTL	2	1	0.194799448357831	0.0589986254030989
7	CDH19	0	6	0.0420201868780073	0.0590054382559565
4	KIAA0922	2	0	0.179175789594986	0.0590119668914104
1	TRAPPC9	4	13	0.14059553419299	0.0590241506038419
19	ARHGEF25	0	6	0.0420201868780073	0.059044786233257
22	ARHGEF25	0	6	0.0420201868780073	0.059044786233257
5	GPR98	6	9	0.228687819397867	0.0590798942191915
8	PAAF1	3	3	0.174537424329996	0.0590803925938416
19	LPA	6	2	0.0773344430919609	0.0590829817193176
10	SLC2A7	3	0	0.0757102518856612	0.0590906118672335
13	SLC2A7	3	0	0.0757102518856612	0.0590906118672335
16	SLC2A7	3	0	0.0757102518856612	0.0590906118672335
1	SLC2A7	3	0	0.0757102518856612	0.0590906118672335
22	SLC2A7	3	0	0.0757102518856612	0.0590906118672335
4	SLC2A7	3	0	0.0757102518856612	0.0590906118672335
10	FGG	3	0	0.0757102518856612	0.0590976091846061
7	CHGB	5	1	0.0888109098757881	0.0591161969797353
13	BSPRY	2	0	0.179175789594986	0.0591199348073458
9	GPX6	3	4	0.411071388996251	0.0591218848397067
2	KCNE1	2	1	0.160024443779039	0.0591249493267255
11	PAFAH1B3	2	1	0.160024443779039	0.0591340016802935
12	AGFG1	2	0	0.0799396681749623	0.0591341964064591
6	AGFG1	2	0	0.0799396681749623	0.0591341964064591
11	SHISA7	2	2	0.267607233234446	0.0591343653054962
1	IFRD2	2	0	0.179175789594986	0.0591378346674139
4	IFRD2	2	0	0.179175789594986	0.0591378346674139
23	NRP2	1	2	1	0.0591378892243768
7	TRIM26	3	0	0.0757102518856612	0.0591448950233399
11	LCA5L	2	1	0.160024443779039	0.0591465153971729
14	LCA5L	2	1	0.160024443779039	0.0591465153971729
17	LCA5L	2	1	0.160024443779039	0.0591465153971729
23	LCA5L	2	1	0.160024443779039	0.0591465153971729
5	LCA5L	2	1	0.160024443779039	0.0591465153971729
14	FYB	2	1	0.160024443779039	0.0591498065343846
19	WNK2	1	8	0.0873672656800455	0.0591506731314942
15	EIF2AK4	2	1	0.194799448357831	0.0591513932315272
18	EIF2AK4	2	1	0.194799448357831	0.0591513932315272
6	EIF2AK4	2	1	0.194799448357831	0.0591513932315272
6	MATK	2	0	0.0799396681749623	0.0591598596466122
4	LRP6	2	0	0.179175789594986	0.0591604254041091
9	LRRC29	2	3	0.625472346671038	0.0591654154116765
21	CUX2	4	1	0.0245246811914468	0.0591696177425512
3	PDIA6	2	0	0.0799396681749623	0.0591773008573456
9	PDIA6	2	0	0.0799396681749623	0.0591773008573456
14	NCOA1	2	2	0.267607233234446	0.0591907152855485
17	NCOA1	2	2	0.267607233234446	0.0591907152855485
6	SPHK2	2	1	0.194799448357831	0.059197632404928
15	HACE1	3	2	0.140902705528139	0.0591986224650584
2	CLEC2A	1	2	1	0.0592119161032253
8	CLEC2A	1	2	1	0.0592119161032253
15	MICU3	2	0	0.0799396681749623	0.0592143039513361
18	MICU3	2	0	0.0799396681749623	0.0592143039513361
1	CEP85L	12	6	0.051852542398353	0.0592178378166312
4	DHRS12	3	1	0.316989644872981	0.0592233036606194
6	MIPOL1	2	0	0.0799396681749623	0.0592281700115481
2	CLDN19	0	4	0.577251770069503	0.0592313148610827
8	CLDN19	0	4	0.577251770069503	0.0592313148610827
10	ACOT11	5	1	0.0888109098757881	0.0592367283972963
19	ACOT11	5	1	0.0888109098757881	0.0592367283972963
22	ACOT11	5	1	0.0888109098757881	0.0592367283972963
3	ZMPSTE24	3	2	0.140902705528139	0.0592388309351436
20	RFX4	2	1	0.160024443779039	0.0592612215099046
23	RFX4	2	1	0.160024443779039	0.0592612215099046
12	ADAM12	3	2	0.140902705528139	0.0592689978355344
6	ADAM12	3	2	0.140902705528139	0.0592689978355344
11	NPTN	3	2	0.106773968104463	0.0592708213292367
5	NPTN	3	2	0.106773968104463	0.0592708213292367
13	ANGEL2	2	0	0.179175789594986	0.05927082743509
3	FRG1	2	1	0.194799448357831	0.0592728893318293
3	SETD1A	2	1	0.194799448357831	0.0592854375363208
6	SETD1A	2	1	0.194799448357831	0.0592854375363208
2	CTDSP1	2	1	0.160024443779039	0.0592905937599069
8	CTDSP1	2	1	0.160024443779039	0.0592905937599069
1	MYO1C	5	1	0.0888109098757881	0.0592926955134789
9	TUB	8	5	0.0121114953691014	0.0592972866799194
6	PDZD7	1	1	0.486299648064354	0.0593009039957853
10	ZNF528	2	0	0.179175789594986	0.0593031842362803
22	ZNF528	2	0	0.179175789594986	0.0593031842362803
17	LRRC53	3	0	0.0161525342983755	0.0593164472206693
5	LRRC53	3	0	0.0161525342983755	0.0593164472206693
11	INVS	3	2	0.106773968104463	0.0593190970121624
19	MLLT3	3	0	0.0757102518856612	0.0593289898964425
1	SMEK2	6	1	0.0462637282133709	0.0593308917318588
9	CPSF6	3	3	0.359400821524126	0.0593466846260779
6	PRR24	3	2	0.140902705528139	0.0593511878495715
10	SYNCRIP	2	0	0.179175789594986	0.0593532229548328
4	SYNCRIP	2	0	0.179175789594986	0.0593532229548328
1	ABT1	2	0	0.179175789594986	0.0593625466162232
21	CYP2A6	2	2	0.318523005789538	0.0593634455125038
16	FMN2	0	6	0.0420201868780073	0.0593709015946172
21	CCDC129	2	1	0.194799448357831	0.0593729986193557
24	CCDC129	2	1	0.194799448357831	0.0593729986193557
14	CARD14	2	1	0.160024443779039	0.0593818597795903
17	CARD14	2	1	0.160024443779039	0.0593818597795903
2	CARD14	2	1	0.160024443779039	0.0593818597795903
5	CARD14	2	1	0.160024443779039	0.0593818597795903
7	ALDH1B1	3	0	0.0757102518856612	0.0593846927151593
10	PINK1	3	1	0.316989644872981	0.0593865376554868
1	SPRY4	5	1	0.0888109098757881	0.0593984474442789
7	SPRY4	5	1	0.0888109098757881	0.0593984474442789
8	OLIG3	0	6	0.346448133142243	0.0594073444573572
19	THUMPD1	2	0	0.179175789594986	0.0594355172118307
13	POM121L2	2	0	0.179175789594986	0.059446163887756
16	POM121L2	2	0	0.179175789594986	0.059446163887756
4	POM121L2	2	0	0.179175789594986	0.059446163887756
8	NR3C2	8	9	0.0485772770345658	0.0594496316947286
9	RSPH6A	2	3	0.625472346671038	0.0594536970474259
17	TTN	13	15	0.0141158777139569	0.0594566166021482
4	MEGF9	7	2	0.0413874846033175	0.0594590645607607
1	UQCRC1	5	2	0.141016962608704	0.059462665780762
10	WDR86	5	1	0.0888109098757881	0.0594654606104097
1	METTL8	9	4	0.0862351541329444	0.0594826759965454
7	ARHGEF4	1	9	0.0510632790752701	0.0594967132285445
11	USP19	6	6	0.085868851330861	0.0595066669773784
23	USP19	6	6	0.085868851330861	0.0595066669773784
8	PARK2	6	7	0.105287562280678	0.0595119586170017
1	RIC8B	10	6	0.12694791729964	0.0595129196844637
11	MAN2B2	2	2	0.267607233234446	0.0595174089232956
23	MAN2B2	2	2	0.267607233234446	0.0595174089232956
9	NUB1	4	4	0.23261647426555	0.0595264660892535
20	LRRN4	2	2	0.267607233234446	0.0595299374869939
14	MRVI1	2	2	0.267607233234446	0.0595320881381419
23	ARHGAP22	3	3	0.174537424329996	0.0595334187264166
10	ZC3H12D	2	0	0.179175789594986	0.0595534036528731
19	ZC3H12D	2	0	0.179175789594986	0.0595534036528731
22	ZC3H12D	2	0	0.179175789594986	0.0595534036528731
12	ITPR3	6	7	0.210595158806908	0.0595541204945768
2	AGRN	2	3	0.605592433528531	0.0595585973460193
2	REV3L	0	8	0.213205559131736	0.0595670244685443
2	FGF8	3	3	0.174537424329996	0.0595730062257277
13	OGDHL	0	6	0.0420201868780073	0.0595755903332549
11	HERC4	2	2	0.267607233234446	0.0595841532827017
5	HERC4	2	2	0.267607233234446	0.0595841532827017
14	C18orf63	2	0	0.0641098374585967	0.0595848181998886
7	HSDL2	0	6	0.0420201868780073	0.0595896175300881
8	MPPE1	2	2	0.267607233234446	0.0595915279876822
20	KDELC2	2	0	0.0641098374585967	0.0595919824057171
20	ANKRD50	4	4	0.11790919254466	0.0595929275753452
2	GRIP2	3	3	0.174537424329996	0.0596005855964741
8	GRIP2	3	3	0.174537424329996	0.0596005855964741
11	FABP2	1	0	0.253615127919911	0.0596028524440321
11	RPL37	1	0	0.253615127919911	0.0596028524440321
14	FABP2	1	0	0.253615127919911	0.0596028524440321
14	FYTTD1	1	0	0.253615127919911	0.0596028524440321
14	GPR18	1	0	0.253615127919911	0.0596028524440321
14	GTF3C3	1	0	0.253615127919911	0.0596028524440321
14	PALLD	1	0	0.253615127919911	0.0596028524440321
14	PNLIPRP2	1	0	0.253615127919911	0.0596028524440321
14	RPAP1	1	0	0.253615127919911	0.0596028524440321
17	FABP2	1	0	0.253615127919911	0.0596028524440321
17	FYTTD1	1	0	0.253615127919911	0.0596028524440321
17	GPR18	1	0	0.253615127919911	0.0596028524440321
17	GTF3C3	1	0	0.253615127919911	0.0596028524440321
17	OSBPL11	1	0	0.253615127919911	0.0596028524440321
17	PNLIPRP2	1	0	0.253615127919911	0.0596028524440321
17	RPAP1	1	0	0.253615127919911	0.0596028524440321
20	FABP2	1	0	0.253615127919911	0.0596028524440321
20	FYTTD1	1	0	0.253615127919911	0.0596028524440321
20	RPL37	1	0	0.253615127919911	0.0596028524440321
23	FABP2	1	0	0.253615127919911	0.0596028524440321
23	FYTTD1	1	0	0.253615127919911	0.0596028524440321
23	RPL37	1	0	0.253615127919911	0.0596028524440321
26	CRISP2	1	0	0.253615127919911	0.0596028524440321
26	FABP2	1	0	0.253615127919911	0.0596028524440321
26	GTF3C3	1	0	0.253615127919911	0.0596028524440321
26	PNLIPRP2	1	0	0.253615127919911	0.0596028524440321
26	TMEM247	1	0	0.253615127919911	0.0596028524440321
2	PNLIPRP2	1	0	0.253615127919911	0.0596028524440321
5	FABP2	1	0	0.253615127919911	0.0596028524440321
5	GPR18	1	0	0.253615127919911	0.0596028524440321
5	GTF3C3	1	0	0.253615127919911	0.0596028524440321
5	KRT222	1	0	0.253615127919911	0.0596028524440321
5	PNLIPRP2	1	0	0.253615127919911	0.0596028524440321
5	RPAP1	1	0	0.253615127919911	0.0596028524440321
8	RPL37	1	0	0.253615127919911	0.0596028524440321
6	MYO5C	3	1	0.0710758909261235	0.0596035877877169
23	ITGA9	2	1	0.160024443779039	0.0596114449412958
10	SMC1A	2	0	0.179175789594986	0.0596122894911763
13	SMC1A	2	0	0.179175789594986	0.0596122894911763
16	SMC1A	2	0	0.179175789594986	0.0596122894911763
19	SMC1A	2	0	0.179175789594986	0.0596122894911763
1	SMC1A	2	0	0.179175789594986	0.0596122894911763
22	SMC1A	2	0	0.179175789594986	0.0596122894911763
4	SMC1A	2	0	0.179175789594986	0.0596122894911763
7	SMC1A	2	0	0.179175789594986	0.0596122894911763
13	RFX2	2	0	0.179175789594986	0.0596153148531131
16	RFX2	2	0	0.179175789594986	0.0596153148531131
14	TESC	2	0	0.0641098374585967	0.059621883022618
20	TESC	2	0	0.0641098374585967	0.059621883022618
12	E4F1	3	1	0.0710758909261235	0.0596332928212402
24	E4F1	3	1	0.0710758909261235	0.0596332928212402
8	RYR1	2	19	0.126000944573004	0.0596372013312947
11	LAMB3	4	4	0.11790919254466	0.0596593252926732
22	LRTOMT	0	6	0.0420201868780073	0.0596616411037794
3	HDAC5	5	2	0.0219363074752996	0.0596626090107959
6	SOS1	2	1	0.194799448357831	0.0596707798458142
23	KIF1B	3	2	0.106773968104463	0.0596725471256329
9	AZU1	3	2	0.140902705528139	0.0596760410394767
19	PTPRZ1	9	3	0.0354368278576322	0.0596785943684597
13	GAPVD1	2	0	0.179175789594986	0.0597074227972829
16	GAPVD1	2	0	0.179175789594986	0.0597074227972829
20	SPTBN1	4	6	0.284421057999965	0.0597075331259496
9	NCKAP5	9	10	0.0731533349355933	0.0597102743174344
20	DAGLA	3	3	0.174537424329996	0.0597129857928975
1	AHCY	2	1	0.577305425211903	0.0597169823019893
12	CMTM2	2	2	0.318523005789538	0.0597180489744753
15	CMTM2	2	1	0.194799448357831	0.0597180489744753
18	CMTM2	2	1	0.194799448357831	0.0597180489744753
24	CMTM2	2	1	0.194799448357831	0.0597180489744753
6	CMTM2	2	2	0.318523005789538	0.0597180489744753
1	MCIDAS	3	0	0.0757102518856612	0.059719279691347
8	ECSIT	2	1	0.160024443779039	0.059725654389549
3	ELMO2	7	3	0.00719626055593957	0.0597298844628411
1	PODNL1	0	2	0.511272541389285	0.0597407060919722
5	ELAVL4	3	3	0.174537424329996	0.0597449634099866
7	NPAS1	0	6	0.0420201868780073	0.0597504189669669
15	ABI3BP	3	1	0.0710758909261235	0.059756101576335
18	ABI3BP	3	1	0.0710758909261235	0.059756101576335
14	PLD2	2	0	0.0641098374585967	0.0597596607669585
2	PLD2	2	0	0.0641098374585967	0.0597596607669585
11	ERCC8	2	2	0.267607233234446	0.0597607367232707
23	ERCC8	2	2	0.267607233234446	0.0597607367232707
7	CPOX	1	5	0.410525989006265	0.0597821557608407
21	NUP214	6	6	0.109446266061583	0.0597849854740634
24	NUP214	6	6	0.109446266061583	0.0597849854740634
6	ANKRD12	2	3	0.625472346671038	0.0597884700319841
3	EFCAB14	4	5	0.281118303419594	0.0597891156102411
13	CUX2	5	1	0.0888109098757881	0.0597893077973474
16	CUX2	5	1	0.0888109098757881	0.0597893077973474
20	BCL6	2	0	0.0641098374585967	0.0597938783453691
2	COX7A2L	0	8	0.213205559131736	0.0597955976217416
8	COX7A2L	0	8	0.213205559131736	0.0597955976217416
5	MNT	3	3	0.174537424329996	0.0598007279999601
1	ZMYND11	6	0	0.0056716027876098	0.0598145605127834
10	XPO5	2	9	0.130795562019084	0.0598193357688215
22	XPO5	1	8	0.0873672656800455	0.0598193357688215
4	PCSK6	7	3	0.106789259562328	0.0598212415014054
4	SH3RF1	3	0	0.0757102518856612	0.0598261210213008
10	XRCC6	3	0	0.0757102518856612	0.0598321802904272
19	XRCC6	3	0	0.0757102518856612	0.0598321802904272
22	XRCC6	3	0	0.0757102518856612	0.0598321802904272
7	SDAD1	5	1	0.0888109098757881	0.0598415494109804
3	PLEKHA2	5	4	0.127700800024635	0.0598458532641822
2	PDP1	5	3	0.0284064679466607	0.0598468297827425
8	PDP1	5	3	0.0284064679466607	0.0598468297827425
12	PYGM	2	1	0.194799448357831	0.0598611282320848
21	PYGM	2	1	0.194799448357831	0.0598611282320848
24	PYGM	2	1	0.194799448357831	0.0598611282320848
1	DPPA5	2	0	0.179175789594986	0.0598613325488841
7	DPPA5	2	0	0.179175789594986	0.0598613325488841
20	PLEKHA4	2	1	0.160024443779039	0.0598725471255381
23	PLEKHA4	2	1	0.160024443779039	0.0598725471255381
19	MAGI1	0	6	0.0420201868780073	0.0598764069371466
22	MAGI1	0	6	0.0420201868780073	0.0598764069371466
8	TRAP1	3	1	0.0524416543236321	0.0598807729762436
6	GAS6	2	1	0.194799448357831	0.0598989657462436
8	LACE1	3	0	0.0161525342983755	0.0599052563552245
23	CUX2	3	1	0.0524416543236321	0.0599065689941248
3	MMP19	2	0	0.0799396681749623	0.0599110069166053
13	C1orf101	2	0	0.179175789594986	0.059911124807574
16	C1orf101	2	0	0.179175789594986	0.059911124807574
4	C1orf101	2	0	0.179175789594986	0.059911124807574
10	TMEM109	2	0	0.179175789594986	0.059934376005376
4	TMEM109	2	0	0.179175789594986	0.059934376005376
14	L3MBTL3	2	0	0.0641098374585967	0.0599479112222865
17	L3MBTL3	2	0	0.0641098374585967	0.0599479112222865
10	HSP90B1	4	1	0.169142584966479	0.0599536711181741
8	RIMS3	4	7	0.483988901939904	0.0599560596991048
12	RAB7A	1	0	0.283119658119658	0.0599597010088038
12	SOX2	1	0	0.283119658119658	0.0599597010088038
12	TVP23B	1	0	0.283119658119658	0.0599597010088038
12	ZNF20	1	0	0.283119658119658	0.0599597010088038
15	ARHGAP24	1	0	0.283119658119658	0.0599597010088038
15	SLC37A4	1	0	0.283119658119658	0.0599597010088038
15	ZC3H12D	1	0	0.283119658119658	0.0599597010088038
15	ZNF20	1	0	0.283119658119658	0.0599597010088038
18	ARHGAP24	1	0	0.283119658119658	0.0599597010088038
18	SLC37A4	1	0	0.283119658119658	0.0599597010088038
18	ZC3H12D	1	0	0.283119658119658	0.0599597010088038
18	ZNF20	1	0	0.283119658119658	0.0599597010088038
21	TVP23B	1	0	0.283119658119658	0.0599597010088038
21	ZNF20	1	0	0.283119658119658	0.0599597010088038
24	TVP23B	1	0	0.283119658119658	0.0599597010088038
24	ZNF20	1	0	0.283119658119658	0.0599597010088038
27	KRT26	1	0	0.283119658119658	0.0599597010088038
3	SQSTM1	1	0	0.283119658119658	0.0599597010088038
3	ZNF20	1	0	0.283119658119658	0.0599597010088038
6	RAB7A	1	0	0.283119658119658	0.0599597010088038
6	SLC37A4	2	0	0.0799396681749623	0.0599597010088038
6	SOX2	1	0	0.283119658119658	0.0599597010088038
6	ZC3H12D	1	0	0.283119658119658	0.0599597010088038
6	ZNF20	1	0	0.283119658119658	0.0599597010088038
9	TVP23B	1	0	0.283119658119658	0.0599597010088038
9	ZNF20	1	0	0.283119658119658	0.0599597010088038
20	MARCH10	2	1	0.160024443779039	0.0599652011343721
23	MARCH10	2	1	0.160024443779039	0.0599652011343721
7	NEO1	15	9	0.0586947360412072	0.0599702088088836
1	METAP1	2	1	0.577305425211903	0.0599721626292262
4	NIPAL4	3	1	0.316989644872981	0.0599738636580242
8	CCDC60	1	7	0.687244213755184	0.0599774824702971
12	PIK3C3	3	1	0.0710758909261235	0.0599943768467686
1	PROCA1	1	0	0.423539518900344	0.0600083369157627
4	MARCH4	2	0	0.179175789594986	0.0600167692701367
12	DHX30	4	3	0.104394498718273	0.0600190274980906
20	PDS5B	2	0	0.0641098374585967	0.060022424358754
20	OLFML2B	2	1	0.160024443779039	0.060030093498013
23	OLFML2B	2	1	0.160024443779039	0.060030093498013
12	VIPR1	4	4	0.23261647426555	0.060036486054268
1	ST14	3	1	0.316989644872981	0.0600451121410144
2	CA10	7	13	0.306786920362133	0.0600464256632216
7	LRRC20	8	5	0.170666942810864	0.0600482777505518
13	CABP2	3	1	0.316989644872981	0.0600506992375525
16	CABP2	3	1	0.316989644872981	0.0600506992375525
1	CABP2	3	1	0.316989644872981	0.0600506992375525
25	CABP2	3	1	0.316989644872981	0.0600506992375525
4	CABP2	3	1	0.316989644872981	0.0600506992375525
10	TAF5	2	0	0.179175789594986	0.0600539634242342
11	C9orf57	1	0	0.253615127919911	0.0600577256514918
11	CEP63	1	0	0.253615127919911	0.0600577256514918
11	HDX	1	0	0.253615127919911	0.0600577256514918
11	SRSF5	1	0	0.253615127919911	0.0600577256514918
11	UBALD2	1	0	0.253615127919911	0.0600577256514918
14	CEP63	1	0	0.253615127919911	0.0600577256514918
14	HDX	1	0	0.253615127919911	0.0600577256514918
14	PPM1F	1	0	0.253615127919911	0.0600577256514918
17	CEP63	1	0	0.253615127919911	0.0600577256514918
17	HDX	1	0	0.253615127919911	0.0600577256514918
17	PPM1F	1	0	0.253615127919911	0.0600577256514918
17	UBALD2	1	0	0.253615127919911	0.0600577256514918
17	VWDE	1	0	0.253615127919911	0.0600577256514918
20	C9orf57	1	0	0.253615127919911	0.0600577256514918
20	CEP63	1	0	0.253615127919911	0.0600577256514918
20	HDX	1	0	0.253615127919911	0.0600577256514918
20	SRSF5	1	0	0.253615127919911	0.0600577256514918
23	C9orf57	1	0	0.253615127919911	0.0600577256514918
23	CEP63	1	0	0.253615127919911	0.0600577256514918
23	EZH1	1	0	0.253615127919911	0.0600577256514918
23	HDX	1	0	0.253615127919911	0.0600577256514918
23	SRSF5	1	0	0.253615127919911	0.0600577256514918
23	UBALD2	1	0	0.253615127919911	0.0600577256514918
26	B4GALNT4	1	0	0.253615127919911	0.0600577256514918
26	KIAA1407	1	0	0.253615127919911	0.0600577256514918
26	UBALD2	1	0	0.253615127919911	0.0600577256514918
2	HDX	1	0	0.253615127919911	0.0600577256514918
5	CEP63	1	0	0.253615127919911	0.0600577256514918
5	HDX	1	0	0.253615127919911	0.0600577256514918
5	PPM1F	1	1	0.443120418381226	0.0600577256514918
5	UBALD2	1	0	0.253615127919911	0.0600577256514918
5	VWDE	1	0	0.253615127919911	0.0600577256514918
8	HDX	1	0	0.253615127919911	0.0600577256514918
12	ZNF385D	3	2	0.140902705528139	0.0600623097487734
12	NCAPD2	4	5	0.281118303419594	0.0600726673696822
1	TYW1B	0	7	0.0232589628477377	0.060096171006007
24	AGAP1	4	3	0.104394498718273	0.0600984632061229
1	CPSF2	2	7	0.316158970885963	0.0601069117901458
7	CPSF2	2	7	0.316158970885963	0.0601069117901458
13	YEATS2	3	1	0.316989644872981	0.0601111068169052
4	GPR149	3	0	0.0757102518856612	0.0601135781231448
10	OSGEPL1	2	0	0.179175789594986	0.0601198977086147
13	OSGEPL1	2	0	0.179175789594986	0.0601198977086147
16	OSGEPL1	2	0	0.179175789594986	0.0601198977086147
1	OSGEPL1	3	1	0.316989644872981	0.0601198977086147
22	OSGEPL1	2	0	0.179175789594986	0.0601198977086147
25	OSGEPL1	2	0	0.179175789594986	0.0601198977086147
4	OSGEPL1	2	0	0.179175789594986	0.0601198977086147
8	TSC22D2	4	2	0.0390105118789301	0.0601253695223201
8	SEC31B	3	2	0.106773968104463	0.0601280881718738
2	DDX31	2	1	0.160024443779039	0.0601315718581878
2	SRF	2	2	0.267607233234446	0.060144993228841
9	VPS18	2	1	0.194799448357831	0.0601505613730671
7	CHSY1	2	11	0.0521276932727153	0.0601526039521356
13	BRWD3	2	0	0.179175789594986	0.0601560151270303
16	BRWD3	2	0	0.179175789594986	0.0601560151270303
1	BRWD3	2	0	0.179175789594986	0.0601560151270303
4	BRWD3	2	0	0.179175789594986	0.0601560151270303
6	ITPR3	4	3	0.104394498718273	0.060159841045434
12	AHSG	2	0	0.0799396681749623	0.0601608871952476
9	AHSG	2	0	0.0799396681749623	0.0601608871952476
11	KLHL24	3	2	0.106773968104463	0.0601623254215927
15	RGL3	2	1	0.194799448357831	0.0601644330542161
18	RGL3	2	1	0.194799448357831	0.0601644330542161
1	DCX	2	0	0.179175789594986	0.0601714006083314
7	DCX	2	0	0.179175789594986	0.0601714006083314
2	ARSJ	2	1	0.160024443779039	0.0601860621629147
14	FAM221A	2	0	0.0641098374585967	0.0602035782518466
1	BCORL1	2	0	0.179175789594986	0.0602049121029117
3	WDR17	3	3	0.359400821524126	0.0602086249753859
12	ABCC9	5	4	0.127700800024635	0.0602269254351789
14	ATP1A2	2	1	0.160024443779039	0.0602300943966536
17	ATP1A2	2	1	0.160024443779039	0.0602300943966536
20	ATP1A2	2	1	0.160024443779039	0.0602300943966536
23	ATP1A2	2	1	0.160024443779039	0.0602300943966536
15	SCAND3	2	1	0.194799448357831	0.0602312084793269
18	SCAND3	2	1	0.194799448357831	0.0602312084793269
6	SCAND3	2	2	0.318523005789538	0.0602312084793269
13	RAPGEFL1	2	0	0.179175789594986	0.0602409812643176
2	RAP2B	2	3	0.605592433528531	0.0602422508096864
4	FRZB	2	0	0.179175789594986	0.0602426347686564
8	DCHS1	0	9	0.12181847844855	0.0602441280643192
7	DNAH11	22	16	0.0651128849336287	0.0602547413339246
7	MFI2	6	3	0.179881547453733	0.0602592589212502
3	GAS7	7	7	0.0785713684141379	0.0602658186378459
9	GAS7	7	7	0.0785713684141379	0.0602658186378459
24	MAML3	2	1	0.194799448357831	0.0602663740678309
10	CEP120	5	1	0.0888109098757881	0.0602665049135564
19	WNT10A	1	8	0.0873672656800455	0.0602792931966835
22	WNT10A	1	8	0.0873672656800455	0.0602792931966835
11	TMEM102	2	1	0.160024443779039	0.0602872139704916
7	ZBTB44	5	4	0.506116574036035	0.0602916599590882
10	FBXO38	0	6	0.0420201868780073	0.060295455649526
10	TTLL5	13	6	0.0323835706528683	0.0603078689593868
6	NDNF	3	2	0.140902705528139	0.060319651461519
21	SART3	2	1	0.194799448357831	0.0603283157626363
24	SART3	2	1	0.194799448357831	0.0603283157626363
2	PARG	2	0	0.0641098374585967	0.0603288831854571
3	DCAF6	4	3	0.104394498718273	0.0603297657720455
21	CHGB	2	0	0.0799396681749623	0.0603329923599448
24	CHGB	2	0	0.0799396681749623	0.0603329923599448
19	LDLRAD4	2	0	0.179175789594986	0.0603489354806748
22	LDLRAD4	2	0	0.179175789594986	0.0603489354806748
7	DNAJC18	1	8	0.0873672656800455	0.0603583077551147
5	ADAMTS6	2	0	0.0641098374585967	0.0603735847965568
1	IKZF2	13	8	0.0766753753801881	0.0603805728671838
9	CHSY1	0	11	0.0401494229454086	0.0603820519190991
2	KRIT1	2	1	0.160024443779039	0.0604054424723367
5	KRIT1	2	1	0.160024443779039	0.0604054424723367
23	POMGNT1	2	1	0.160024443779039	0.0604190857677935
3	AAGAB	3	3	0.359400821524126	0.0604233453588521
1	STXBP4	5	1	0.0888109098757881	0.0604297028196445
7	STXBP4	5	1	0.0888109098757881	0.0604297028196445
1	RANBP2	5	1	0.0888109098757881	0.060438295641555
12	PDAP1	2	0	0.0799396681749623	0.0604441693290549
21	PDAP1	2	0	0.0799396681749623	0.0604441693290549
24	PDAP1	2	0	0.0799396681749623	0.0604441693290549
1	LAMB4	5	1	0.0888109098757881	0.0604603829042055
12	TBC1D17	2	2	0.318523005789538	0.0604638930635874
8	PPP6R2	4	4	0.11790919254466	0.0604694517588222
4	ANKRD17	5	1	0.0888109098757881	0.0604820176912305
13	KCNQ3	2	0	0.179175789594986	0.0604878267589449
16	KCNQ3	2	0	0.179175789594986	0.0604878267589449
10	ACSS2	5	1	0.0888109098757881	0.0604947318577134
11	FAM168A	3	3	0.174537424329996	0.0605003560139292
20	RELN	1	13	0.210507269811132	0.0605046403880291
9	PDE7A	10	14	0.167589656002837	0.060518911511338
11	PITRM1	3	1	0.0524416543236321	0.0605275586066737
20	PITRM1	3	1	0.0524416543236321	0.0605275586066737
23	PITRM1	3	1	0.0524416543236321	0.0605275586066737
8	PITRM1	3	1	0.0524416543236321	0.0605275586066737
2	PKHD1L1	2	3	0.605592433528531	0.0605295339195548
1	HOXC10	7	4	0.219503210333404	0.0605338754785446
10	FBLN1	2	0	0.179175789594986	0.0605341297933772
4	EBF1	9	26	0.0548975684156964	0.0605380826335792
15	C2CD4C	2	1	0.194799448357831	0.0605491591000805
3	C2CD4C	2	1	0.194799448357831	0.0605491591000805
22	DST	13	9	0.128623138294212	0.0605561629790155
1	FZD10	5	1	0.0888109098757881	0.0605616811403062
23	KIAA1045	2	1	0.160024443779039	0.0605625563744128
11	USP43	2	1	0.160024443779039	0.060562997102663
23	USP43	2	1	0.160024443779039	0.060562997102663
2	NMNAT2	3	1	0.0524416543236321	0.0605690411068948
22	RGS7	3	1	0.316989644872981	0.0605792877629631
18	PARN	2	1	0.194799448357831	0.0605819837154079
7	UNC5D	7	2	0.0413874846033175	0.0605836719628023
10	KCNQ2	5	1	0.0888109098757881	0.0605839637617728
22	KCNQ2	5	1	0.0888109098757881	0.0605839637617728
2	CENPE	2	2	0.267607233234446	0.0605840103893065
2	HNRNPD	3	1	0.0524416543236321	0.0606082914586036
8	HNRNPD	3	1	0.0524416543236321	0.0606082914586036
21	SHB	3	3	0.359400821524126	0.0606302569905773
19	CAMTA1	0	6	0.0420201868780073	0.0606304315585427
22	CAMTA1	0	6	0.0420201868780073	0.0606304315585427
19	HDLBP	5	1	0.0888109098757881	0.0606362214904397
22	HDLBP	5	1	0.0888109098757881	0.0606362214904397
9	CPT2	5	3	0.0451027099665978	0.0606592460811314
1	GOLGA8A	2	1	0.577305425211903	0.0606599903597448
8	SAMD9L	2	1	0.160024443779039	0.060660256934129
22	ANKHD1	0	6	0.0420201868780073	0.0606668599463037
1	ZFPM2	18	14	0.145553016699106	0.0606773001902273
1	USP43	2	1	0.577305425211903	0.0606855082113695
13	TEK	2	0	0.179175789594986	0.0606898988780566
3	STIL	2	1	0.194799448357831	0.0606944711141037
6	PCMT1	2	2	0.318523005789538	0.060695000516931
7	ARHGAP29	15	8	0.0320190572482493	0.0607016456277768
21	CDHR3	3	1	0.0710758909261235	0.060713384819592
24	CDHR3	3	1	0.0710758909261235	0.060713384819592
20	EFHC2	1	1	0.443120418381226	0.0607244740897458
23	EFHC2	1	1	0.443120418381226	0.0607244740897458
20	SP6	2	0	0.0641098374585967	0.0607268535642861
23	SP6	2	0	0.0641098374585967	0.0607268535642861
13	SOBP	2	0	0.179175789594986	0.0607378055122607
16	SOBP	2	0	0.179175789594986	0.0607378055122607
3	THSD7A	1	12	0.125004384662316	0.060747671636186
12	PTDSS2	2	1	0.194799448357831	0.0607618349695588
21	PTDSS2	2	1	0.194799448357831	0.0607618349695588
24	PTDSS2	2	1	0.194799448357831	0.0607618349695588
10	FER	0	6	0.0420201868780073	0.0607654081762672
15	SPEF2	2	0	0.0799396681749623	0.0607686847216822
11	BAZ2A	5	5	0.134006502987774	0.0607805570023862
2	ELL2	4	5	0.242421139674541	0.0607807042691639
8	ELL2	4	5	0.242421139674541	0.0607807042691639
11	ACCSL	0	2	1	0.0607860048731831
20	ACCSL	0	2	1	0.0607860048731831
23	ACCSL	0	2	1	0.0607860048731831
8	ACCSL	0	2	1	0.0607860048731831
11	RFX2	2	0	0.0641098374585967	0.0607861404108424
3	CR1L	2	1	0.194799448357831	0.060796588388935
2	PIK3R1	10	10	0.0170425157872471	0.0607973265751447
10	NUP160	5	1	0.0888109098757881	0.0608005740512563
7	NUP160	5	1	0.0888109098757881	0.0608005740512563
12	TLN1	3	2	0.140902705528139	0.0608037570726124
20	KIF1C	3	2	0.106773968104463	0.0608047276976044
2	CCDC180	2	2	0.267607233234446	0.0608195611768193
2	ARHGAP29	8	5	0.00585935250984611	0.0608312254292329
2	EPB41L2	6	7	0.105287562280678	0.0608413471209774
13	PIM1	2	0	0.179175789594986	0.0608437689883068
16	PIM1	2	0	0.179175789594986	0.0608437689883068
19	PIM1	2	0	0.179175789594986	0.0608437689883068
22	PIM1	2	0	0.179175789594986	0.0608437689883068
9	RRAD	2	1	0.194799448357831	0.0608667027649917
6	EFHD1	2	1	0.194799448357831	0.0608687839294891
2	C3orf55	4	5	0.242421139674541	0.0608706801284381
8	C3orf55	4	5	0.242421139674541	0.0608706801284381
4	PNISR	0	3	0.266908812083928	0.0608730198230564
13	TTC27	2	0	0.179175789594986	0.0608957817465662
16	TTC27	2	0	0.179175789594986	0.0608957817465662
6	LTBP4	4	2	0.0572755322937167	0.0608968999633727
21	GTPBP3	4	4	0.23261647426555	0.0609025302667841
3	CA1	3	2	0.140902705528139	0.060902789450756
10	CDK2	2	0	0.179175789594986	0.0609092317388285
4	CDK2	2	0	0.179175789594986	0.0609092317388285
2	CHTOP	2	2	0.267607233234446	0.0609114281316577
8	CHTOP	2	2	0.267607233234446	0.0609114281316577
12	LCMT1	2	1	0.194799448357831	0.0609132859940356
6	LCMT1	2	1	0.194799448357831	0.0609132859940356
11	STARD3	3	2	0.106773968104463	0.0609172525916787
2	SCN11A	5	3	0.0284064679466607	0.0609272606839431
4	NFKB1	2	0	0.179175789594986	0.0609291655972895
9	AIP	2	1	0.194799448357831	0.0609320335720484
12	PLA2R1	4	4	0.23261647426555	0.0609516097155665
2	IDUA	3	2	0.106773968104463	0.0609531970697635
3	MAML2	6	33	0.0709994030814068	0.0609539113213226
1	TLX2	3	1	0.316989644872981	0.060956376355986
7	TLX2	3	1	0.316989644872981	0.060956376355986
11	GPR162	2	1	0.160024443779039	0.0609623397512333
23	GPR162	2	1	0.160024443779039	0.0609623397512333
4	TSPO2	1	0	0.423539518900344	0.0609782646343403
7	TFG	5	2	0.141016962608704	0.0609783402713397
10	BIRC3	2	0	0.179175789594986	0.0609845677982832
1	BIRC3	2	0	0.179175789594986	0.0609845677982832
4	BIRC3	2	0	0.179175789594986	0.0609845677982832
7	BIRC3	2	0	0.179175789594986	0.0609845677982832
12	FARP1	8	5	0.0121114953691014	0.0609898351494361
9	DCAF4	2	1	0.194799448357831	0.061000215591255
6	SIX1	5	4	0.127700800024635	0.06100052613927
11	ZMIZ2	2	1	0.160024443779039	0.0610151130789256
23	ZMIZ2	2	1	0.160024443779039	0.0610151130789256
1	HAUS3	2	1	0.577305425211903	0.0610246997878782
9	FAM20C	3	3	0.359400821524126	0.0610268202351989
10	GPD2	7	2	0.0413874846033175	0.0610295989878614
9	CDKN2AIP	3	1	0.0710758909261235	0.061038576397879
13	TNS3	2	0	0.179175789594986	0.0610467408410479
16	TNS3	2	0	0.179175789594986	0.0610467408410479
3	CTSC	4	4	0.23261647426555	0.0610487705611776
7	NFKBIZ	5	1	0.0888109098757881	0.0610516670626508
11	NEURL4	4	7	0.483988901939904	0.0610611237264644
20	NEURL4	4	6	0.284421057999965	0.0610611237264644
23	NEURL4	4	6	0.284421057999965	0.0610611237264644
8	NEURL4	4	7	0.483988901939904	0.0610611237264644
1	RIC3	1	1	1	0.0610622416365223
4	SKIV2L2	1	0	0.423539518900344	0.0610936032870961
12	SPESP1	2	1	0.194799448357831	0.0610944864405519
6	SPESP1	2	1	0.194799448357831	0.0610944864405519
5	VRK2	3	0	0.0161525342983755	0.0610951556312373
8	MACC1	2	1	0.160024443779039	0.061112150369333
11	SPATA31D1	0	4	0.577251770069503	0.0611149884012597
23	SPATA31D1	0	4	0.577251770069503	0.0611149884012597
6	JAM3	2	1	0.194799448357831	0.0611214004924343
13	KIFAP3	2	0	0.179175789594986	0.0611226243374324
16	KIFAP3	2	0	0.179175789594986	0.0611226243374324
19	KIFAP3	2	0	0.179175789594986	0.0611226243374324
22	KIFAP3	2	0	0.179175789594986	0.0611226243374324
3	LGALSL	2	0	0.0799396681749623	0.0611275781537852
9	LGALSL	2	0	0.0799396681749623	0.0611275781537852
2	TM4SF20	2	2	0.267607233234446	0.0611632878818251
8	TM4SF20	2	2	0.267607233234446	0.0611632878818251
12	MXRA5	2	1	0.194799448357831	0.0611864143029011
21	MXRA5	2	1	0.194799448357831	0.0611864143029011
24	MXRA5	2	1	0.194799448357831	0.0611864143029011
9	MXRA5	2	1	0.194799448357831	0.0611864143029011
26	XIRP2	1	2	1	0.0611873202215825
1	BCL6	8	2	0.0217370694996369	0.0611891704733006
7	PTAR1	0	6	0.0420201868780073	0.0611971976122755
3	TRIM8	4	6	0.481301880494689	0.0611979009424565
9	TRIM8	4	6	0.481301880494689	0.0611979009424565
10	GLDN	1	3	0.641747233771329	0.0612101773172993
19	GLDN	0	3	0.266908812083928	0.0612101773172993
22	GLDN	0	3	0.266908812083928	0.0612101773172993
1	KLHL20	6	1	0.0462637282133709	0.0612111850477347
14	ZNF18	2	1	0.160024443779039	0.0612140439075227
17	ZNF18	2	1	0.160024443779039	0.0612140439075227
2	SBF1	2	3	0.605592433528531	0.061224106774882
23	EGF	3	2	0.106773968104463	0.0612253561729692
2	IL7	3	3	0.174537424329996	0.0612278706201915
8	IL7	3	3	0.174537424329996	0.0612278706201915
1	SFR1	2	0	0.179175789594986	0.0612326619429162
7	SFR1	2	0	0.179175789594986	0.0612326619429162
10	FBXW4	4	3	0.465393641427958	0.0612523859432049
13	DOCK7	0	6	0.0420201868780073	0.0612545380617692
13	GLI3	2	0	0.179175789594986	0.0612589319431185
14	SETDB1	2	2	0.267607233234446	0.0612623910332206
19	ADAMTS19	1	8	0.0873672656800455	0.0612666677331448
19	MAP3K4	0	6	0.0420201868780073	0.0612714117649706
4	INADL	5	1	0.0888109098757881	0.0612755198571866
8	MPND	3	1	0.0524416543236321	0.0612786986357401
8	C17orf67	2	2	0.267607233234446	0.0612875993743252
10	PLEKHA7	12	6	0.051852542398353	0.0612892133265713
1	APBB1	1	8	0.0873672656800455	0.0612943916877505
7	BCAT2	5	1	0.0888109098757881	0.061295216274911
11	KCNQ2	3	1	0.0524416543236321	0.0613055961088712
23	KCNQ2	3	1	0.0524416543236321	0.0613055961088712
15	SLC13A2	2	1	0.194799448357831	0.0613058417828576
1	BRD8	4	1	0.169142584966479	0.0613062663378805
2	GNA13	1	8	0.461891559693263	0.0613098489554271
6	PLA2R1	3	2	0.140902705528139	0.0613131756710576
13	DCAF8	0	3	0.266908812083928	0.0613177500069987
16	DCAF8	0	3	0.266908812083928	0.0613177500069987
8	FAR1	4	4	0.11790919254466	0.0613216953406547
1	ATXN1	16	34	0.144786816426152	0.0613289740666894
2	COMMD1	3	3	0.174537424329996	0.0613297498718891
8	LATS2	0	8	0.213205559131736	0.0613316747648586
9	RHBG	3	3	0.359400821524126	0.0613343813438369
11	SUMF1	2	2	0.267607233234446	0.0613475473074891
20	RXFP1	3	3	0.174537424329996	0.0613483091636092
10	HHEX	3	1	0.316989644872981	0.0613565919528655
1	GNL2	2	0	0.179175789594986	0.0613625359296604
10	BHLHA15	2	0	0.179175789594986	0.0613710435319276
19	BHLHA15	2	0	0.179175789594986	0.0613710435319276
22	BHLHA15	2	0	0.179175789594986	0.0613710435319276
19	MYO18B	0	6	0.0420201868780073	0.0613724109488712
11	DDX42	2	3	0.605592433528531	0.0613754698158357
19	GALNT4	0	3	0.266908812083928	0.0613950544252594
22	GALNT4	0	3	0.266908812083928	0.0613950544252594
11	ENO4	2	0	0.0641098374585967	0.0613984425586152
23	ENO4	2	0	0.0641098374585967	0.0613984425586152
2	SERAC1	2	2	0.267607233234446	0.0614112140500349
8	FAM173B	2	1	0.160024443779039	0.0614178831359293
1	ZMYM4	9	4	0.0862351541329444	0.0614205454442893
4	FREM1	6	3	0.179881547453733	0.061422637469183
15	ABCA7	3	0	0.0225097780835279	0.0614244321687566
18	ABCA7	3	0	0.0225097780835279	0.0614244321687566
6	ABCA7	3	0	0.0225097780835279	0.0614244321687566
8	CDC23	2	1	0.160024443779039	0.0614264773396455
16	DNAH9	0	6	0.0420201868780073	0.0614337847874805
4	DNAH9	0	6	0.0420201868780073	0.0614337847874805
15	DES	2	0	0.0799396681749623	0.0614441618600144
18	DES	2	0	0.0799396681749623	0.0614441618600144
2	SLC22A23	5	9	0.362077477105515	0.0614533230595112
8	SLC22A23	5	9	0.362077477105515	0.0614533230595112
2	EIF1AD	2	0	0.0641098374585967	0.0614545003507851
8	EIF1AD	2	0	0.0641098374585967	0.0614545003507851
3	ADSSL1	2	1	0.194799448357831	0.0614593028710017
8	ZNF785	1	4	1	0.0614672866885408
9	TMC3	4	2	0.0572755322937167	0.0614812127249414
15	NALCN	2	1	0.194799448357831	0.0614848236323028
18	NALCN	2	1	0.194799448357831	0.0614848236323028
6	NALCN	2	2	0.318523005789538	0.0614848236323028
12	C3orf30	2	1	0.194799448357831	0.0614920605914721
21	C3orf30	2	1	0.194799448357831	0.0614920605914721
24	C3orf30	2	1	0.194799448357831	0.0614920605914721
9	C3orf30	2	1	0.194799448357831	0.0614920605914721
2	ZBTB41	3	1	0.0524416543236321	0.0614921255172864
3	TTYH1	2	1	0.194799448357831	0.0615017826389154
8	KAT6A	4	8	0.512055071807788	0.0615067095443376
9	TNFRSF8	2	1	0.194799448357831	0.0615123389079273
7	CXCR5	3	2	0.655644970392269	0.0615142214038602
21	MRI1	2	0	0.0799396681749623	0.0615177412824386
9	MRI1	2	0	0.0799396681749623	0.0615177412824386
13	ASB14	2	0	0.179175789594986	0.0615279940440299
16	ASB14	2	0	0.179175789594986	0.0615279940440299
1	ASB14	3	0	0.0757102518856612	0.0615279940440299
4	ASB14	3	0	0.0757102518856612	0.0615279940440299
16	CTTNBP2	2	0	0.179175789594986	0.0615350370588604
2	DDX17	0	6	0.346448133142243	0.0615355795811977
10	ADRB1	5	1	0.0888109098757881	0.0615571232026521
15	MYH6	2	1	0.194799448357831	0.0615656833454821
18	MYH6	2	1	0.194799448357831	0.0615656833454821
24	PHACTR4	2	0	0.0799396681749623	0.06156699767018
8	NAALADL1	3	2	0.106773968104463	0.0615689797867796
11	ARHGAP42	2	1	0.160024443779039	0.0615697246660419
11	MEI1	3	3	0.174537424329996	0.0615699186952315
23	MEI1	3	3	0.174537424329996	0.0615699186952315
15	CREBBP	2	1	0.194799448357831	0.061581212657783
18	CREBBP	2	1	0.194799448357831	0.061581212657783
9	MEX3B	3	4	0.411071388996251	0.0615819348400814
10	LGALSL	2	0	0.179175789594986	0.0615995401557476
4	LGALSL	2	0	0.179175789594986	0.0615995401557476
12	SPAG16	2	1	0.194799448357831	0.0615996115756169
10	TCOF1	5	1	0.0888109098757881	0.0616013594953774
27	TACC2	2	1	0.194799448357831	0.06160537228521
3	RAB7A	3	4	0.411071388996251	0.0616061496685428
9	RAB7A	3	4	0.411071388996251	0.0616061496685428
11	HMG20A	2	0	0.0641098374585967	0.0616066222316037
5	HMG20A	2	0	0.0641098374585967	0.0616066222316037
14	MAST2	2	0	0.0641098374585967	0.0616095295740387
17	MAST2	2	0	0.0641098374585967	0.0616095295740387
7	MATK	5	1	0.0888109098757881	0.0616194340452381
19	FMN2	1	8	0.0873672656800455	0.0616256276821456
8	FAM173A	2	1	0.160024443779039	0.0616263551690019
1	DNAJC15	7	2	0.0413874846033175	0.0616323919475843
12	RDH5	2	1	0.194799448357831	0.0616493985476665
24	RDH5	2	1	0.194799448357831	0.0616493985476665
12	C5orf42	4	3	0.104394498718273	0.0616557315300672
9	C5orf42	4	4	0.23261647426555	0.0616557315300672
23	TENM3	3	2	0.106773968104463	0.0616562669452248
9	CELA3A	1	1	0.486299648064354	0.0616565220446146
8	VWA5B2	3	4	0.378590732838539	0.061656562323213
7	SLTM	6	5	0.542376249221667	0.0616574349131494
1	BMI1	2	8	0.204720221855618	0.0616656527428697
7	BMI1	2	8	0.204720221855618	0.0616656527428697
8	HSP90B1	3	2	0.106773968104463	0.0616708719267234
20	ICOS	2	0	0.0641098374585967	0.0616744125826563
8	ICOS	2	0	0.0641098374585967	0.0616744125826563
3	NINL	3	1	0.0710758909261235	0.0616827218041823
11	GNB2	2	0	0.0641098374585967	0.0616828203343472
5	GNB2	2	0	0.0641098374585967	0.0616828203343472
5	C2CD5	2	1	0.160024443779039	0.0616965027338964
7	SV2A	0	6	0.0420201868780073	0.0616999362529836
8	KCTD7	4	8	0.512055071807788	0.0617052101515447
10	ZNF485	2	0	0.179175789594986	0.0617131724827566
22	ZNF485	2	0	0.179175789594986	0.0617131724827566
12	FAM65A	4	5	0.281118303419594	0.0617131783056452
6	FAM65A	4	5	0.281118303419594	0.0617131783056452
12	HK3	4	4	0.23261647426555	0.0617243465046435
21	HK3	4	4	0.23261647426555	0.0617243465046435
24	HK3	4	4	0.23261647426555	0.0617243465046435
8	TPD52L2	2	2	0.267607233234446	0.061725421166044
2	ZC3H13	3	2	0.106773968104463	0.0617349661017881
5	DAPK1	3	4	0.378590732838539	0.0617428442838081
7	PEX6	5	1	0.0888109098757881	0.0617483658336145
6	ABCC9	4	2	0.0572755322937167	0.0617485206531234
10	SLC5A4	2	0	0.179175789594986	0.0617513321703751
19	SLC5A4	2	0	0.179175789594986	0.0617513321703751
22	SLC5A4	2	0	0.179175789594986	0.0617513321703751
7	SLC5A4	2	0	0.179175789594986	0.0617513321703751
9	STRBP	0	8	0.1140328967622	0.0617623609738089
8	ANKRD35	2	3	0.605592433528531	0.061766733966909
5	GLB1	2	0	0.0641098374585967	0.0617786669119931
2	ILKAP	2	1	0.160024443779039	0.0617809404044208
1	FAM90A1	2	0	0.179175789594986	0.061787140088123
2	PTPLB	2	3	0.605592433528531	0.0617883362190358
12	SULT6B1	2	3	0.625472346671038	0.0617919570537495
24	SULT6B1	2	3	0.625472346671038	0.0617919570537495
2	SLC34A3	1	1	0.443120418381226	0.0617941479530202
11	NFE2L1	2	2	0.267607233234446	0.0617948960328025
5	NFE2L1	2	2	0.267607233234446	0.0617948960328025
13	C3orf30	2	0	0.179175789594986	0.0618040700712914
16	C3orf30	2	0	0.179175789594986	0.0618040700712914
1	C3orf30	2	0	0.179175789594986	0.0618040700712914
25	C3orf30	2	0	0.179175789594986	0.0618040700712914
4	C3orf30	2	0	0.179175789594986	0.0618040700712914
7	SEMA4D	8	5	0.170666942810864	0.0618044196645747
12	SLC5A9	3	2	0.140902705528139	0.0618062239470695
21	SLC5A9	3	2	0.140902705528139	0.0618062239470695
24	SLC5A9	3	2	0.140902705528139	0.0618062239470695
8	HIPK1	4	4	0.11790919254466	0.0618141455074015
10	OR5B3	2	0	0.179175789594986	0.0618141542878095
22	OR5B3	2	0	0.179175789594986	0.0618141542878095
22	STAU2	0	3	0.266908812083928	0.0618378920872597
7	TRAM2	2	9	0.130795562019084	0.0618383324442126
13	SH3TC1	5	1	0.0888109098757881	0.0618393203605184
16	SH3TC1	5	1	0.0888109098757881	0.0618393203605184
4	SH3TC1	5	1	0.0888109098757881	0.0618393203605184
3	GLI3	4	27	0.0662986670099229	0.0618598915401569
11	EPHB6	3	3	0.174537424329996	0.0618767503506502
7	PTCH2	6	1	0.0462637282133709	0.0618770298463639
19	LRP1B	11	6	0.0818409592175923	0.06188209117713
19	GPRASP2	2	0	0.179175789594986	0.0618971636871221
7	GPRASP2	2	0	0.179175789594986	0.0618971636871221
1	APBA1	5	13	0.237713900157029	0.0618984335628309
2	WDR87	0	6	0.346448133142243	0.0619010410132114
11	PLCL2	4	2	0.0390105118789301	0.0619079281140128
15	ARHGAP11A	2	1	0.194799448357831	0.0619101405781609
18	ARHGAP11A	2	1	0.194799448357831	0.0619101405781609
3	ARHGAP11A	2	3	0.625472346671038	0.0619101405781609
6	ARHGAP11A	2	1	0.194799448357831	0.0619101405781609
19	PLAGL2	2	0	0.179175789594986	0.0619140826507453
22	PLAGL2	2	0	0.179175789594986	0.0619140826507453
9	PCDH10	7	8	0.14548651714105	0.0619159526805733
11	RIOK1	3	1	0.0524416543236321	0.0619168860989767
23	RIOK1	3	1	0.0524416543236321	0.0619168860989767
11	PGM2	2	2	0.267607233234446	0.0619434239703754
20	PGM2	2	2	0.267607233234446	0.0619434239703754
23	PGM2	2	2	0.267607233234446	0.0619434239703754
8	PGM2	3	3	0.174537424329996	0.0619434239703754
20	PHF3	3	3	0.174537424329996	0.0619443264696232
11	BUB1	1	0	0.253615127919911	0.061945604599694
14	ARRDC3	1	0	0.253615127919911	0.061945604599694
14	BPIFB6	1	0	0.253615127919911	0.061945604599694
14	COMMD1	1	0	0.253615127919911	0.061945604599694
14	DYRK2	1	0	0.253615127919911	0.061945604599694
14	LSM14B	1	0	0.253615127919911	0.061945604599694
14	MUC13	1	0	0.253615127919911	0.061945604599694
14	TTC7A	1	0	0.253615127919911	0.061945604599694
17	ARRDC3	1	0	0.253615127919911	0.061945604599694
17	BPIFB6	1	0	0.253615127919911	0.061945604599694
17	COMMD1	1	0	0.253615127919911	0.061945604599694
17	DACH1	1	0	0.253615127919911	0.061945604599694
17	DYRK2	1	0	0.253615127919911	0.061945604599694
17	LSM14B	1	0	0.253615127919911	0.061945604599694
17	MUC13	1	0	0.253615127919911	0.061945604599694
17	SNRPC	1	0	0.253615127919911	0.061945604599694
17	TTC7A	1	0	0.253615127919911	0.061945604599694
20	MUC13	1	0	0.253615127919911	0.061945604599694
20	TNFSF14	1	0	0.253615127919911	0.061945604599694
20	ZFP3	1	0	0.253615127919911	0.061945604599694
23	BUB1	1	0	0.253615127919911	0.061945604599694
23	MUC13	1	0	0.253615127919911	0.061945604599694
23	SNRPC	1	0	0.253615127919911	0.061945604599694
26	AAMP	1	0	0.253615127919911	0.061945604599694
26	MUC13	1	0	0.253615127919911	0.061945604599694
26	WDR52	1	0	0.253615127919911	0.061945604599694
5	BPIFB6	1	0	0.253615127919911	0.061945604599694
5	DYRK2	1	0	0.253615127919911	0.061945604599694
5	HOXC11	1	1	0.443120418381226	0.061945604599694
8	TNFSF14	1	0	0.253615127919911	0.061945604599694
8	ZFP3	1	1	0.443120418381226	0.061945604599694
15	GSX2	2	1	0.194799448357831	0.0619470825738706
18	GSX2	2	1	0.194799448357831	0.0619470825738706
11	ABHD16A	2	1	0.160024443779039	0.0619471234027526
9	IPO8	4	1	0.0245246811914468	0.0619490395706676
7	PLEKHA5	7	4	0.219503210333404	0.0619535621538945
6	ABCC5	2	2	0.318523005789538	0.0619591660638429
11	CALU	3	1	0.0524416543236321	0.0619745636385101
5	CALU	3	1	0.0524416543236321	0.0619745636385101
11	CPOX	0	4	0.577251770069503	0.0619796044159488
23	CPOX	0	4	0.577251770069503	0.0619796044159488
19	PCYT2	3	1	0.316989644872981	0.0619925307141985
7	PCYT2	3	1	0.316989644872981	0.0619925307141985
11	TCF4	2	15	0.264987014410547	0.0620177687487053
10	BIN3	2	0	0.179175789594986	0.0620186974279447
4	BIN3	2	0	0.179175789594986	0.0620186974279447
23	ADCY8	4	3	0.07315783024566	0.0620358620441624
7	PET112	5	1	0.0888109098757881	0.0620461042061001
3	CRYBA1	2	1	0.194799448357831	0.0620666445011265
9	CRYBA1	2	1	0.194799448357831	0.0620666445011265
1	GAS7	11	7	0.147538177587988	0.0620759776457149
7	GAS7	11	7	0.147538177587988	0.0620759776457149
4	DCP1A	6	2	0.0773344430919609	0.0620804156432702
12	AMT	1	0	0.283119658119658	0.0620809284268271
12	BMP7	1	2	1	0.0620809284268271
12	ZBED3	1	0	0.283119658119658	0.0620809284268271
15	ABCC5	1	0	0.283119658119658	0.0620809284268271
15	DDIT3	1	0	0.283119658119658	0.0620809284268271
15	PIGK	1	0	0.283119658119658	0.0620809284268271
15	ZBED3	1	0	0.283119658119658	0.0620809284268271
18	ABCC5	1	0	0.283119658119658	0.0620809284268271
18	DDIT3	1	0	0.283119658119658	0.0620809284268271
18	GOLGA2	1	0	0.283119658119658	0.0620809284268271
18	PIGK	1	0	0.283119658119658	0.0620809284268271
18	ZBED3	1	0	0.283119658119658	0.0620809284268271
21	AMT	1	0	0.283119658119658	0.0620809284268271
21	DDIT3	1	0	0.283119658119658	0.0620809284268271
21	ZBED3	1	0	0.283119658119658	0.0620809284268271
24	AMT	1	0	0.283119658119658	0.0620809284268271
24	DDIT3	1	0	0.283119658119658	0.0620809284268271
24	ZBED3	1	0	0.283119658119658	0.0620809284268271
27	PLXNC1	1	0	0.283119658119658	0.0620809284268271
3	PILRB	1	2	1	0.0620809284268271
3	RETSAT	1	0	0.283119658119658	0.0620809284268271
6	BMP7	1	2	1	0.0620809284268271
6	PIGK	1	0	0.283119658119658	0.0620809284268271
6	ZBED3	1	0	0.283119658119658	0.0620809284268271
9	AMT	1	1	0.486299648064354	0.0620809284268271
9	PILRB	1	2	1	0.0620809284268271
3	RFX2	5	4	0.127700800024635	0.0620876414617527
21	PAK6	2	1	0.194799448357831	0.0621034908169242
7	WHSC1L1	18	11	0.035858211713344	0.0621043057243199
13	COL3A1	2	0	0.179175789594986	0.0621084524429377
16	COL3A1	2	0	0.179175789594986	0.0621084524429377
1	COL3A1	2	0	0.179175789594986	0.0621084524429377
4	COL3A1	2	0	0.179175789594986	0.0621084524429377
2	ZIC4	0	13	0.0469801144866387	0.0621239553036751
9	HSD11B1L	2	1	0.194799448357831	0.0621298490129716
3	ANKDD1B	2	1	0.194799448357831	0.0621419001710251
1	CHST11	17	11	0.0534839392098288	0.06214818093674
3	TMEM180	3	1	0.0710758909261235	0.0621546929160163
25	NINL	2	0	0.179175789594986	0.0621584709436402
7	MSL2	7	2	0.0413874846033175	0.0621647706561238
5	TTLL5	6	3	0.0104054710353685	0.0621698762816993
13	TRIM55	2	0	0.179175789594986	0.0621793584903806
6	PCDH10	4	5	0.281118303419594	0.0621844745504392
11	GMIP	3	2	0.106773968104463	0.0621939421540962
20	GMIP	3	2	0.106773968104463	0.0621939421540962
23	GMIP	3	2	0.106773968104463	0.0621939421540962
8	LPHN3	0	13	0.0469801144866387	0.0621974992014639
11	CIAO1	1	0	0.253615127919911	0.0621976965792074
11	CLNK	1	0	0.253615127919911	0.0621976965792074
11	GFPT1	1	0	0.253615127919911	0.0621976965792074
11	PPEF1	1	0	0.253615127919911	0.0621976965792074
11	TMEM158	1	0	0.253615127919911	0.0621976965792074
11	TNMD	1	0	0.253615127919911	0.0621976965792074
14	APLN	1	0	0.253615127919911	0.0621976965792074
14	CIAO1	1	0	0.253615127919911	0.0621976965792074
14	ME3	1	0	0.253615127919911	0.0621976965792074
14	PET112	1	0	0.253615127919911	0.0621976965792074
14	PICALM	1	0	0.253615127919911	0.0621976965792074
14	PPEF1	1	0	0.253615127919911	0.0621976965792074
14	SKIV2L2	1	0	0.253615127919911	0.0621976965792074
14	TNMD	1	0	0.253615127919911	0.0621976965792074
14	ZNF728	1	0	0.253615127919911	0.0621976965792074
14	ZNF736	1	0	0.253615127919911	0.0621976965792074
17	APLN	1	0	0.253615127919911	0.0621976965792074
17	CIAO1	1	0	0.253615127919911	0.0621976965792074
17	ME3	1	0	0.253615127919911	0.0621976965792074
17	PET112	1	0	0.253615127919911	0.0621976965792074
17	PICALM	1	0	0.253615127919911	0.0621976965792074
17	PPEF1	1	0	0.253615127919911	0.0621976965792074
17	SKIV2L2	1	0	0.253615127919911	0.0621976965792074
17	TNMD	1	0	0.253615127919911	0.0621976965792074
17	ZNF728	1	0	0.253615127919911	0.0621976965792074
20	APLN	1	0	0.253615127919911	0.0621976965792074
20	CIAO1	1	0	0.253615127919911	0.0621976965792074
20	CLNK	1	0	0.253615127919911	0.0621976965792074
20	GFPT1	1	0	0.253615127919911	0.0621976965792074
20	HMHB1	1	0	0.253615127919911	0.0621976965792074
20	PPEF1	1	0	0.253615127919911	0.0621976965792074
20	TNMD	1	0	0.253615127919911	0.0621976965792074
20	ZNF732	1	0	0.253615127919911	0.0621976965792074
23	APLN	1	0	0.253615127919911	0.0621976965792074
23	CIAO1	1	0	0.253615127919911	0.0621976965792074
23	CLNK	1	0	0.253615127919911	0.0621976965792074
23	GFPT1	1	0	0.253615127919911	0.0621976965792074
23	PET112	1	0	0.253615127919911	0.0621976965792074
23	PICALM	1	0	0.253615127919911	0.0621976965792074
23	PPEF1	1	0	0.253615127919911	0.0621976965792074
23	TNMD	1	0	0.253615127919911	0.0621976965792074
26	HBP1	1	0	0.253615127919911	0.0621976965792074
26	ME3	1	0	0.253615127919911	0.0621976965792074
26	PABPC1	1	0	0.253615127919911	0.0621976965792074
26	PPEF1	1	0	0.253615127919911	0.0621976965792074
26	SKIV2L2	1	0	0.253615127919911	0.0621976965792074
26	SORL1	1	0	0.253615127919911	0.0621976965792074
26	SYT14	1	0	0.253615127919911	0.0621976965792074
26	TNMD	1	0	0.253615127919911	0.0621976965792074
26	USP5	1	0	0.253615127919911	0.0621976965792074
26	ZNF728	1	0	0.253615127919911	0.0621976965792074
2	CIAO1	1	0	0.253615127919911	0.0621976965792074
2	PPEF1	1	0	0.253615127919911	0.0621976965792074
2	RASSF4	1	1	0.443120418381226	0.0621976965792074
2	ZNF705A	1	2	1	0.0621976965792074
2	ZNF728	1	0	0.253615127919911	0.0621976965792074
5	CD276	1	0	0.253615127919911	0.0621976965792074
5	CIAO1	1	0	0.253615127919911	0.0621976965792074
5	PPEF1	1	0	0.253615127919911	0.0621976965792074
5	TMEM158	1	0	0.253615127919911	0.0621976965792074
5	TNMD	1	0	0.253615127919911	0.0621976965792074
5	ZNF728	1	0	0.253615127919911	0.0621976965792074
8	CIAO1	1	0	0.253615127919911	0.0621976965792074
8	HMHB1	2	0	0.0641098374585967	0.0621976965792074
8	PPEF1	1	0	0.253615127919911	0.0621976965792074
8	ZNF732	1	0	0.253615127919911	0.0621976965792074
12	GPR153	2	0	0.0799396681749623	0.0622028370234254
6	GPR153	2	0	0.0799396681749623	0.0622028370234254
4	EML6	9	4	0.0862351541329444	0.0622099742959398
2	IL6R	3	1	0.0524416543236321	0.0622112580978565
7	KCNAB1	18	13	0.0960617166623914	0.0622413509107888
3	SALL1	5	9	0.554564636160859	0.0622427105920304
1	NMNAT2	5	1	0.0888109098757881	0.0622476547148277
9	DENND2D	4	4	0.23261647426555	0.0622602809723079
12	CDH8	0	7	0.200834473918747	0.0622767773990768
3	IKZF1	6	6	0.109446266061583	0.0622838444784153
9	IKZF1	6	6	0.109446266061583	0.0622838444784153
10	CELF3	3	0	0.0757102518856612	0.0622895562371183
11	RNF13	3	1	0.0524416543236321	0.0622911688123981
19	MAP4K4	0	6	0.0420201868780073	0.0622922168467551
22	MAP4K4	0	6	0.0420201868780073	0.0622922168467551
11	RPA1	2	2	0.267607233234446	0.0622957268121786
5	RPA1	2	2	0.267607233234446	0.0622957268121786
1	TMEM51	8	1	0.00565438320309934	0.0622959454082785
20	DPCR1	0	2	1	0.0623173371819131
23	DPCR1	0	2	1	0.0623173371819131
19	PTPRK	5	1	0.0888109098757881	0.0623173874592267
19	MSANTD3	2	0	0.179175789594986	0.0623221934165683
19	GART	2	0	0.179175789594986	0.0623371365084581
16	EBI3	2	0	0.179175789594986	0.0623476869691935
4	EBI3	2	0	0.179175789594986	0.0623476869691935
7	STX2	0	7	0.0232589628477377	0.0623497736110877
10	ATP6V0D1	0	6	0.0420201868780073	0.0623553836895353
4	ATP6V0D1	0	6	0.0420201868780073	0.0623553836895353
6	MYO5A	5	2	0.0219363074752996	0.0623587579130738
3	PSAP	2	2	0.318523005789538	0.0623598516379661
10	CLIP4	2	0	0.179175789594986	0.0623616742326916
16	CLIP4	2	0	0.179175789594986	0.0623616742326916
22	CLIP4	2	0	0.179175789594986	0.0623616742326916
4	CLIP4	2	0	0.179175789594986	0.0623616742326916
14	TPGS1	2	1	0.160024443779039	0.0623705740991676
17	TPGS1	2	1	0.160024443779039	0.0623705740991676
2	TPGS1	2	2	0.267607233234446	0.0623705740991676
5	TPGS1	2	1	0.160024443779039	0.0623705740991676
21	DNAJC2	2	1	0.194799448357831	0.0623724102530724
24	DNAJC2	2	1	0.194799448357831	0.0623724102530724
19	CPSF1	1	8	0.0873672656800455	0.0623746325699078
11	SEC14L2	2	0	0.0641098374585967	0.0623952564414044
23	SEC14L2	2	0	0.0641098374585967	0.0623952564414044
13	SLC30A6	2	0	0.179175789594986	0.0623959825831735
19	SLC30A6	2	0	0.179175789594986	0.0623959825831735
7	ALPL	5	1	0.0888109098757881	0.062404262026213
1	CMSS1	27	13	0.00163474982032224	0.0624142425071776
7	CMSS1	27	13	0.00163474982032224	0.0624142425071776
19	CDC42BPB	5	1	0.0888109098757881	0.0624153137395312
22	CDC42BPB	5	1	0.0888109098757881	0.0624153137395312
10	NUDT7	2	0	0.179175789594986	0.0624202208219734
19	NUDT7	2	0	0.179175789594986	0.0624202208219734
22	NUDT7	2	0	0.179175789594986	0.0624202208219734
7	NUDT7	2	0	0.179175789594986	0.0624202208219734
11	FAM13B	3	2	0.106773968104463	0.0624217684010916
20	FAM13B	3	2	0.106773968104463	0.0624217684010916
23	FAM13B	3	2	0.106773968104463	0.0624217684010916
3	NPAS4	4	3	0.104394498718273	0.0624299569805872
1	KIAA0586	1	1	1	0.062430933468983
13	FAM179B	0	6	0.0420201868780073	0.0624346740826241
16	FAM179B	0	6	0.0420201868780073	0.0624346740826241
1	FAM179B	1	7	0.148489231478437	0.0624346740826241
4	FAM179B	0	6	0.0420201868780073	0.0624346740826241
1	PACS1	3	2	0.655644970392269	0.062448187003072
14	CORIN	2	1	0.160024443779039	0.0624644606885251
15	BSN	2	0	0.0799396681749623	0.0624650592712639
23	EP300	5	8	0.332900257824791	0.0624679573367815
21	CPSF6	2	1	0.194799448357831	0.0624699806870473
10	DLG4	3	5	1	0.0624704475622019
19	DLG4	1	5	0.410525989006265	0.0624704475622019
22	DLG4	1	5	0.410525989006265	0.0624704475622019
11	SARDH	3	3	0.174537424329996	0.0624941859632965
22	TTYH3	2	0	0.179175789594986	0.0624976231945501
10	SAC3D1	2	0	0.179175789594986	0.0625065232686607
7	SAC3D1	2	0	0.179175789594986	0.0625065232686607
10	HOXA11	5	1	0.0888109098757881	0.0625072076465253
7	HOXA11	5	2	0.141016962608704	0.0625072076465253
24	RAPGEFL1	2	1	0.194799448357831	0.062512611298067
4	MDGA1	5	1	0.0888109098757881	0.0625160404434499
3	TXNIP	3	1	0.0710758909261235	0.0625206476457484
8	ATRN	0	8	0.213205559131736	0.062522913219628
7	DPYSL3	12	6	0.051852542398353	0.0625428492010085
1	ZNF883	0	2	0.511272541389285	0.0625515581111826
7	ZNF883	0	2	0.511272541389285	0.0625515581111826
14	PAPPA	3	2	0.106773968104463	0.0625518159357154
17	PAPPA	3	2	0.106773968104463	0.0625518159357154
13	LHX4	2	0	0.179175789594986	0.0625558008497215
16	LHX4	2	0	0.179175789594986	0.0625558008497215
19	LHX4	2	0	0.179175789594986	0.0625558008497215
22	LHX4	2	0	0.179175789594986	0.0625558008497215
19	FAM149B1	2	0	0.179175789594986	0.062557368402119
15	FAM83H	3	2	0.140902705528139	0.0625654314781811
3	FAM83H	3	2	0.140902705528139	0.0625654314781811
1	ITPRIP	6	2	0.0773344430919609	0.0625659718207422
2	ZDHHC5	2	1	0.160024443779039	0.0625693851599524
12	GABRA2	3	2	0.140902705528139	0.0625696055019216
8	AIF1L	3	3	0.174537424329996	0.0625716393476495
3	MUC13	2	0	0.0799396681749623	0.0625723344855194
9	MUC13	2	0	0.0799396681749623	0.0625723344855194
22	TRAK1	5	1	0.0888109098757881	0.0625748619239402
11	HSP90B1	2	1	0.160024443779039	0.0625821643121629
23	PKHD1	8	13	0.203261793077678	0.0625828410850263
4	ACSBG1	2	0	0.179175789594986	0.0625843754921393
9	ABT1	3	1	0.0710758909261235	0.062586377299251
3	FMN2	11	14	0.112016057792499	0.0625933377757944
21	ZBTB24	2	1	0.194799448357831	0.0625977771903777
15	PARP16	2	0	0.0799396681749623	0.0626038749002329
18	PARP16	2	0	0.0799396681749623	0.0626038749002329
21	PARP16	2	0	0.0799396681749623	0.0626038749002329
24	PARP16	2	0	0.0799396681749623	0.0626038749002329
7	PRADC1	4	2	0.249085881289455	0.0626050059233425
4	ITGA9	5	1	0.0888109098757881	0.0626071683925236
9	KLRG1	3	3	0.359400821524126	0.0626241120072638
15	TAF6	2	0	0.0799396681749623	0.0626465704964
18	TAF6	2	0	0.0799396681749623	0.0626465704964
6	TAF6	2	0	0.0799396681749623	0.0626465704964
1	CTSE	0	2	0.511272541389285	0.0626507299715228
7	CTSE	0	2	0.511272541389285	0.0626507299715228
7	UNC45B	5	1	0.0888109098757881	0.0626525360621339
10	PIK3C3	5	1	0.0888109098757881	0.0626577281250206
20	FAM83G	2	2	0.267607233234446	0.0626764495619923
10	KRBOX1	1	0	0.423539518900344	0.0626925881708474
4	KRBOX1	1	0	0.423539518900344	0.0626925881708474
8	FAM214A	3	9	1	0.0626931737502174
14	ITGAE	0	1	1	0.0627052800230413
9	POU3F1	4	5	0.281118303419594	0.0627070481613336
3	CPQ	10	10	0.0421300564922481	0.062741363620899
15	TXNDC11	3	2	0.140902705528139	0.0627449638219006
13	IL12RB2	2	0	0.179175789594986	0.0627461171202092
16	IL12RB2	2	0	0.179175789594986	0.0627461171202092
4	IL12RB2	2	0	0.179175789594986	0.0627461171202092
6	UBN1	4	2	0.0572755322937167	0.0627559697949115
10	DENND3	0	6	0.0420201868780073	0.062774488325221
12	ARHGAP17	1	0	0.283119658119658	0.0627791145568219
12	BTNL9	1	1	0.486299648064354	0.0627791145568219
12	C10orf53	1	0	0.283119658119658	0.0627791145568219
12	FAHD2B	1	0	0.283119658119658	0.0627791145568219
12	KLHDC9	1	0	0.283119658119658	0.0627791145568219
12	PRB3	1	0	0.283119658119658	0.0627791145568219
15	BTNL9	1	0	0.283119658119658	0.0627791145568219
15	FAHD2B	1	0	0.283119658119658	0.0627791145568219
15	KLHL31	1	0	0.283119658119658	0.0627791145568219
15	NARFL	1	0	0.283119658119658	0.0627791145568219
15	PRB3	1	0	0.283119658119658	0.0627791145568219
15	TGIF2	1	0	0.283119658119658	0.0627791145568219
18	BTNL9	1	0	0.283119658119658	0.0627791145568219
18	FAHD2B	1	0	0.283119658119658	0.0627791145568219
18	KLHL31	1	0	0.283119658119658	0.0627791145568219
18	NARFL	1	0	0.283119658119658	0.0627791145568219
18	PRB3	1	0	0.283119658119658	0.0627791145568219
18	TGIF2	1	0	0.283119658119658	0.0627791145568219
21	BTNL9	1	0	0.283119658119658	0.0627791145568219
21	C10orf53	1	0	0.283119658119658	0.0627791145568219
21	FAHD2B	1	0	0.283119658119658	0.0627791145568219
21	GPM6B	1	0	0.283119658119658	0.0627791145568219
21	PRB3	1	0	0.283119658119658	0.0627791145568219
24	BTNL9	1	0	0.283119658119658	0.0627791145568219
24	C10orf53	1	0	0.283119658119658	0.0627791145568219
24	FAHD2B	1	0	0.283119658119658	0.0627791145568219
24	GPM6B	1	0	0.283119658119658	0.0627791145568219
24	PRB3	1	0	0.283119658119658	0.0627791145568219
24	TGIF2	1	0	0.283119658119658	0.0627791145568219
27	APOA1	1	0	0.283119658119658	0.0627791145568219
27	FAHD2B	1	0	0.283119658119658	0.0627791145568219
27	MSI2	1	0	0.283119658119658	0.0627791145568219
27	PRB3	1	0	0.283119658119658	0.0627791145568219
3	FAHD2B	1	0	0.283119658119658	0.0627791145568219
3	KLHDC9	1	0	0.283119658119658	0.0627791145568219
3	KLHL31	1	0	0.283119658119658	0.0627791145568219
3	NARFL	1	0	0.283119658119658	0.0627791145568219
3	PRB3	1	0	0.283119658119658	0.0627791145568219
6	ARHGAP17	1	0	0.283119658119658	0.0627791145568219
6	BTNL9	1	1	0.486299648064354	0.0627791145568219
6	FAHD2B	1	0	0.283119658119658	0.0627791145568219
6	KLHDC9	1	0	0.283119658119658	0.0627791145568219
6	KLHL31	1	0	0.283119658119658	0.0627791145568219
6	NARFL	1	0	0.283119658119658	0.0627791145568219
6	PRB3	1	0	0.283119658119658	0.0627791145568219
9	FAHD2B	1	0	0.283119658119658	0.0627791145568219
9	KLHDC9	1	0	0.283119658119658	0.0627791145568219
9	PRB3	1	0	0.283119658119658	0.0627791145568219
3	ACP6	2	1	0.194799448357831	0.0627848158619882
9	ACP6	2	1	0.194799448357831	0.0627848158619882
19	CEP120	5	1	0.0888109098757881	0.062788259093203
22	CEP120	5	1	0.0888109098757881	0.062788259093203
22	LRP1B	9	4	0.0862351541329444	0.0627885095212426
3	GUCA1A	2	1	0.194799448357831	0.0627890369681813
10	KDM1A	5	1	0.0888109098757881	0.0627962057453317
1	OGDHL	1	8	0.0873672656800455	0.0628007439176276
21	NABP1	2	0	0.0799396681749623	0.0628051634072545
24	NABP1	2	0	0.0799396681749623	0.0628051634072545
21	UBR1	4	3	0.104394498718273	0.0628103088752271
24	UBR1	4	3	0.104394498718273	0.0628103088752271
11	MYOM2	3	1	0.0524416543236321	0.0628270429635093
23	MYOM2	3	1	0.0524416543236321	0.0628270429635093
10	GABRE	2	0	0.179175789594986	0.062828033021708
13	GABRE	2	0	0.179175789594986	0.062828033021708
16	GABRE	2	0	0.179175789594986	0.062828033021708
19	GABRE	2	0	0.179175789594986	0.062828033021708
22	GABRE	2	0	0.179175789594986	0.062828033021708
4	GABRE	2	0	0.179175789594986	0.062828033021708
14	PHLDB3	3	1	0.0524416543236321	0.0628327499618335
17	PHLDB3	3	1	0.0524416543236321	0.0628327499618335
1	KLHL29	24	22	0.174069451245851	0.0628396120311444
7	AP4B1	0	6	0.0420201868780073	0.0628468830451115
12	HEXB	2	1	0.194799448357831	0.0628511294149601
4	JAG1	5	2	0.141016962608704	0.0628520256312074
10	MUC13	2	0	0.179175789594986	0.0628524227789019
4	MUC13	2	0	0.179175789594986	0.0628524227789019
1	CNR1	9	4	0.0862351541329444	0.0628631600454736
7	IRF2BPL	1	6	0.249340765454958	0.062869878030043
3	FBXW11	4	2	0.0572755322937167	0.0628703791598915
1	RHOD	0	6	0.0420201868780073	0.0628746525562094
7	RHOD	0	6	0.0420201868780073	0.0628746525562094
10	LRRC70	2	0	0.179175789594986	0.0628762812107438
19	LRRC70	2	0	0.179175789594986	0.0628762812107438
22	LRRC70	2	0	0.179175789594986	0.0628762812107438
7	LRRC70	2	0	0.179175789594986	0.0628762812107438
6	ASCL2	2	0	0.0799396681749623	0.0628765097877742
10	SPOCK1	11	7	0.147538177587988	0.0628826512235525
12	MRPL38	2	1	0.194799448357831	0.0628866588309608
21	MRPL38	2	1	0.194799448357831	0.0628866588309608
24	MRPL38	2	1	0.194799448357831	0.0628866588309608
2	KIAA1549	0	6	0.346448133142243	0.0628900441077518
23	LIPC	3	0	0.0161525342983755	0.0628978773214072
8	ZNRF3	11	15	0.0639040114530494	0.0629063689141421
8	AHNAK	12	20	0.144833760823219	0.0629079191716714
8	GPRC5A	2	0	0.0641098374585967	0.0629110824700487
12	OR7D4	2	0	0.0799396681749623	0.0629150789722918
21	OR7D4	2	0	0.0799396681749623	0.0629150789722918
24	OR7D4	2	0	0.0799396681749623	0.0629150789722918
9	OR7D4	2	0	0.0799396681749623	0.0629150789722918
24	LRCH4	3	2	0.140902705528139	0.0629170647488355
12	PLA2G4A	2	0	0.0799396681749623	0.0629257882338806
1	BCHE	5	1	0.0888109098757881	0.0629275698788249
8	C16orf70	2	2	0.267607233234446	0.0629288484425413
2	MMRN1	3	3	0.174537424329996	0.0629293346595014
7	WDR59	0	7	0.0232589628477377	0.0629364487689211
16	FANCM	2	0	0.179175789594986	0.0629538593066681
4	FANCM	2	0	0.179175789594986	0.0629538593066681
1	C1orf100	2	0	0.179175789594986	0.0629664692363624
7	C1orf100	2	0	0.179175789594986	0.0629664692363624
3	HMMR	2	1	0.194799448357831	0.0629688570609997
2	ENOPH1	2	2	0.267607233234446	0.0629697867322247
15	PPP1R13B	2	0	0.0799396681749623	0.0629720232044343
18	PPP1R13B	2	0	0.0799396681749623	0.0629720232044343
20	SPTA1	0	8	0.213205559131736	0.0629778690986438
8	SPTA1	0	8	0.213205559131736	0.0629778690986438
2	CDH8	6	6	0.085868851330861	0.0629790732144529
9	REXO2	3	2	0.140902705528139	0.0629835994326983
13	INO80E	2	0	0.179175789594986	0.0629873431301621
16	INO80E	2	0	0.179175789594986	0.0629873431301621
19	INO80E	2	0	0.179175789594986	0.0629873431301621
22	INO80E	2	0	0.179175789594986	0.0629873431301621
1	FOSL2	6	1	0.0462637282133709	0.0630122072348909
7	ABCA10	5	1	0.0888109098757881	0.0630166896648228
2	DOCK7	0	8	0.213205559131736	0.0630210247505204
21	SEMA3G	3	2	0.140902705528139	0.0630249852123066
24	SEMA3G	3	2	0.140902705528139	0.0630249852123066
21	FAM222B	3	1	0.0710758909261235	0.0630310096789514
20	QRFPR	3	0	0.0161525342983755	0.063040114119743
2	OAS1	2	1	0.160024443779039	0.0630487251544331
19	FARP2	5	1	0.0888109098757881	0.0630525403094007
20	ESRP2	2	3	0.605592433528531	0.0630532335414018
8	ESRP2	2	3	0.605592433528531	0.0630532335414018
7	DPH2	6	2	0.0773344430919609	0.063068127375557
4	CNDP1	2	0	0.179175789594986	0.0630865724795393
11	SKOR1	3	3	0.174537424329996	0.0631069837752291
23	SKOR1	3	3	0.174537424329996	0.0631069837752291
4	ADD2	0	2	0.511272541389285	0.0631110266067274
19	CSNK1G2	2	0	0.179175789594986	0.0631183735625023
12	C10orf11	10	15	0.184980446324082	0.0631259587019766
20	ACTN4	3	3	0.174537424329996	0.0631267033213548
19	PDK4	2	0	0.179175789594986	0.0631406079261442
21	HS1BP3	2	1	0.194799448357831	0.0631417389922517
2	FBXL3	3	2	0.106773968104463	0.0631451365341016
12	CAPN11	2	1	0.194799448357831	0.0631512335379964
24	CAPN11	2	1	0.194799448357831	0.0631512335379964
13	KNDC1	2	0	0.179175789594986	0.0631519413301383
16	KNDC1	2	0	0.179175789594986	0.0631519413301383
4	KNDC1	2	0	0.179175789594986	0.0631519413301383
19	ASAP3	1	8	0.0873672656800455	0.0631584078428743
12	TP53I13	2	0	0.0799396681749623	0.0631600730306785
15	TP53I13	2	0	0.0799396681749623	0.0631600730306785
18	TP53I13	2	0	0.0799396681749623	0.0631600730306785
21	TP53I13	2	0	0.0799396681749623	0.0631600730306785
24	TP53I13	2	0	0.0799396681749623	0.0631600730306785
6	TP53I13	2	0	0.0799396681749623	0.0631600730306785
17	COL23A1	2	0	0.0641098374585967	0.0631602233408046
23	COL23A1	2	0	0.0641098374585967	0.0631602233408046
7	CRELD1	1	8	0.0873672656800455	0.0631632886233781
3	IGSF10	4	0	0.00632107380266272	0.0631639546556034
21	ZNF83	2	1	0.194799448357831	0.0631659728617525
5	ZNF653	0	1	1	0.0631691067131573
12	SEMA4D	1	1	0.486299648064354	0.0631715546586762
15	MIB2	2	1	0.194799448357831	0.0631759904679385
10	APC	7	5	0.379198343853497	0.0631850144292976
20	CDH23	4	5	0.242421139674541	0.0631874370661035
23	CDH23	4	5	0.242421139674541	0.0631874370661035
11	CLK1	2	2	0.267607233234446	0.0632030647709537
5	CLK1	2	2	0.267607233234446	0.0632030647709537
20	FOXL2	2	2	0.267607233234446	0.0632031771329591
1	RRAD	2	0	0.179175789594986	0.0632085471460051
3	AKT3	7	12	0.441817513857597	0.0632151828989509
9	AKT3	7	12	0.441817513857597	0.0632151828989509
19	MYO9B	1	8	0.0873672656800455	0.0632186457305906
21	LPHN3	2	1	0.194799448357831	0.063225932561504
21	PRDM13	3	3	0.359400821524126	0.0632286342317325
26	RASA2	2	1	0.160024443779039	0.0632368361832617
19	DAPK1	5	1	0.0888109098757881	0.0632389696333016
20	TMTC2	2	1	0.160024443779039	0.0632417925511745
3	TRAK1	6	6	0.109446266061583	0.0632532504307979
14	IL18R1	2	1	0.160024443779039	0.0632546023470325
17	IL18R1	2	1	0.160024443779039	0.0632546023470325
2	IL18R1	2	1	0.160024443779039	0.0632546023470325
5	IL18R1	2	1	0.160024443779039	0.0632546023470325
10	PLEKHO2	5	1	0.0888109098757881	0.0632560517895152
8	KHDRBS1	5	4	0.0509077140857761	0.0632800186388639
12	TINAG	2	1	0.194799448357831	0.0632996078454272
21	DPH2	4	2	0.0572755322937167	0.0633010949054267
8	NPEPPS	4	3	0.07315783024566	0.0633019227050527
15	STAP2	2	1	0.194799448357831	0.0633095842586901
18	STAP2	2	1	0.194799448357831	0.0633095842586901
6	STAP2	2	1	0.194799448357831	0.0633095842586901
14	CA6	2	0	0.0641098374585967	0.0633105589856087
2	ESAM	2	1	0.160024443779039	0.063312397145648
8	ESAM	2	1	0.160024443779039	0.063312397145648
13	TTC29	2	0	0.179175789594986	0.0633214457716432
16	TTC29	2	0	0.179175789594986	0.0633214457716432
9	FKBP9	3	4	0.411071388996251	0.0633276034459312
2	ZBTB7A	4	3	0.07315783024566	0.0633313019512747
8	ZBTB7A	4	3	0.07315783024566	0.0633313019512747
4	GNE	1	1	1	0.0633413584753184
9	IRGM	2	1	0.194799448357831	0.0633424216915868
3	SLC5A9	3	2	0.140902705528139	0.0633589893783381
12	HINT2	2	1	0.194799448357831	0.0633746106774893
21	HINT2	2	1	0.194799448357831	0.0633746106774893
24	HINT2	2	1	0.194799448357831	0.0633746106774893
9	HINT2	2	1	0.194799448357831	0.0633746106774893
10	C16orf80	3	0	0.0757102518856612	0.0633838921785327
1	C16orf80	5	2	0.141016962608704	0.0633838921785327
4	C16orf80	3	0	0.0757102518856612	0.0633838921785327
7	C16orf80	5	2	0.141016962608704	0.0633838921785327
3	VPS37C	3	2	0.140902705528139	0.0633841189014065
9	VPS37C	3	2	0.140902705528139	0.0633841189014065
9	PKP2	4	3	0.104394498718273	0.0634297274540418
11	BPIFB4	2	0	0.0641098374585967	0.063454138656848
23	BPIFB4	2	0	0.0641098374585967	0.063454138656848
15	RBBP8	3	1	0.0710758909261235	0.0634664358665475
21	ZNF106	2	1	0.194799448357831	0.0634851723452245
1	TMEM115	1	0	0.423539518900344	0.0634867416190711
20	PPM1D	2	0	0.0641098374585967	0.0634876519803932
23	PPM1D	2	0	0.0641098374585967	0.0634876519803932
21	CCDC149	2	0	0.0799396681749623	0.0634889466709719
3	ZNF852	2	1	0.194799448357831	0.063489137544353
15	TLE3	2	0	0.0799396681749623	0.0635037392669177
18	TLE3	2	0	0.0799396681749623	0.0635037392669177
1	RIPK3	2	0	0.179175789594986	0.0635118190749717
7	RIPK3	2	0	0.179175789594986	0.0635118190749717
6	PLB1	2	1	0.194799448357831	0.0635158052925038
8	JOSD1	0	6	0.346448133142243	0.0635212238137294
11	BHLHE22	1	1	0.443120418381226	0.0635247843760093
11	TOR1B	1	0	0.253615127919911	0.0635247843760093
14	BHLHE22	1	0	0.253615127919911	0.0635247843760093
14	ITSN1	1	0	0.253615127919911	0.0635247843760093
14	NPAS4	1	0	0.253615127919911	0.0635247843760093
14	SPRED2	1	0	0.253615127919911	0.0635247843760093
17	BHLHE22	1	0	0.253615127919911	0.0635247843760093
17	ITSN1	1	0	0.253615127919911	0.0635247843760093
17	NPAS4	1	0	0.253615127919911	0.0635247843760093
17	SPRED2	1	0	0.253615127919911	0.0635247843760093
17	STEAP4	1	0	0.253615127919911	0.0635247843760093
20	ZBTB16	1	0	0.253615127919911	0.0635247843760093
23	BHLHE22	1	0	0.253615127919911	0.0635247843760093
23	TOR1B	1	0	0.253615127919911	0.0635247843760093
23	ZBTB16	1	0	0.253615127919911	0.0635247843760093
26	MAST3	1	0	0.253615127919911	0.0635247843760093
26	SPRED2	1	0	0.253615127919911	0.0635247843760093
5	BHLHE22	1	1	0.443120418381226	0.0635247843760093
10	AKAP13	13	9	0.128623138294212	0.0635389343169891
1	EHF	7	2	0.0413874846033175	0.0635409146706476
7	TMEM194B	7	2	0.0413874846033175	0.0635506114050396
3	DNPEP	3	2	0.140902705528139	0.0635654199600405
13	KRT18	2	0	0.179175789594986	0.0635718428657078
16	KRT18	2	0	0.179175789594986	0.0635718428657078
4	KRT18	2	0	0.179175789594986	0.0635718428657078
19	PHYHD1	5	1	0.0888109098757881	0.0635760099213247
7	PHYHD1	5	1	0.0888109098757881	0.0635760099213247
10	DENND1A	11	8	0.24102060302316	0.0635877055514908
7	NUP153	4	11	0.295084513026464	0.063595464605889
3	TARBP1	6	7	0.210595158806908	0.0636084273750372
21	SCEL	3	2	0.140902705528139	0.0636094954796699
7	IFNAR1	5	1	0.0888109098757881	0.0636220384104795
6	MAP2	4	4	0.23261647426555	0.0636292682302894
15	SGSH	2	1	0.194799448357831	0.0636314318974348
18	SGSH	2	1	0.194799448357831	0.0636314318974348
6	SGSH	2	1	0.194799448357831	0.0636314318974348
7	NRAS	2	0	0.179175789594986	0.0636319993276361
25	PEAK1	2	0	0.179175789594986	0.0636354160697953
21	EYA4	2	1	0.194799448357831	0.0636379168086688
24	EYA4	2	1	0.194799448357831	0.0636379168086688
19	PRICKLE4	2	0	0.179175789594986	0.0636429749264464
7	PRICKLE4	2	0	0.179175789594986	0.0636429749264464
11	ADAMTS15	4	4	0.11790919254466	0.0636453755305487
19	DNAJB6	1	9	0.0510632790752701	0.0636502560249405
22	DNAJB6	1	9	0.0510632790752701	0.0636502560249405
2	SLC9C2	3	5	0.425466242889479	0.0636538361828656
19	TMEM132A	1	8	0.0873672656800455	0.06365499428106
19	ATAD5	1	8	0.0873672656800455	0.0636732959141152
19	MGST1	2	0	0.179175789594986	0.0636754709300668
22	MGST1	2	0	0.179175789594986	0.0636754709300668
3	FLNA	3	1	0.0710758909261235	0.0636826703094025
12	JMJD6	2	1	0.194799448357831	0.0636852392586609
21	JMJD6	2	1	0.194799448357831	0.0636852392586609
24	JMJD6	2	1	0.194799448357831	0.0636852392586609
18	BTAF1	3	2	0.140902705528139	0.0636976983716667
3	GAS2L3	2	1	0.194799448357831	0.0636977584080698
1	FBXO39	2	0	0.179175789594986	0.0636991017599403
19	ABCD3	3	1	0.316989644872981	0.063699610147174
20	ATP13A2	3	0	0.0161525342983755	0.0637032160132309
8	ATP13A2	3	0	0.0161525342983755	0.0637032160132309
13	LRP3	2	0	0.179175789594986	0.0637048740355222
8	SPOCD1	2	8	1	0.0637058208318088
4	POU3F1	3	2	0.655644970392269	0.0637082833750472
22	RAB11FIP5	0	4	0.141962671521461	0.063713568297831
7	SPEF1	2	0	0.179175789594986	0.0637275403571271
15	ZNF277	2	1	0.194799448357831	0.0637277747962471
18	ZNF277	2	1	0.194799448357831	0.0637277747962471
3	DIP2A	2	11	0.370873350971243	0.0637293576250799
3	SUGP1	2	0	0.0799396681749623	0.0637371706049173
12	CDH4	4	3	0.104394498718273	0.0637382660458941
8	WNT9A	3	5	0.425466242889479	0.0637464648812573
2	KIF16B	0	10	0.0732986465504218	0.0637509900784543
19	UNC80	2	11	0.0521276932727153	0.0637531411553372
3	STXBP4	3	1	0.0710758909261235	0.0637588281630165
9	STXBP4	3	1	0.0710758909261235	0.0637588281630165
2	ELK3	0	4	0.577251770069503	0.0637629894773983
2	ABCA13	6	5	0.0357819658283255	0.0637773233381611
3	WNT2	4	5	0.281118303419594	0.063780296144892
1	SSH1	5	1	0.0888109098757881	0.0637844090106402
21	BAG6	3	2	0.140902705528139	0.0637914467015374
12	PLEKHA5	3	1	0.0710758909261235	0.063793644355278
21	GRIN2C	4	3	0.104394498718273	0.063797371205421
24	GRIN2C	4	3	0.104394498718273	0.063797371205421
3	IPMK	1	1	0.486299648064354	0.0638016636075644
9	IPMK	1	1	0.486299648064354	0.0638016636075644
20	MIPOL1	3	1	0.0524416543236321	0.0638042547771405
5	ITGA7	2	0	0.0641098374585967	0.0638089420076239
12	SRC	2	0	0.0799396681749623	0.0638118642430806
6	SRC	2	0	0.0799396681749623	0.0638118642430806
10	PUM2	1	8	0.0873672656800455	0.0638158302422965
3	APCDD1	3	3	0.359400821524126	0.0638176403385591
9	APCDD1	3	3	0.359400821524126	0.0638176403385591
5	IPO8	2	1	0.160024443779039	0.0638237109747911
17	ERBB4	2	0	0.0641098374585967	0.063824714474159
14	ZNF569	2	1	0.160024443779039	0.0638263745266323
9	TAMM41	2	0	0.0799396681749623	0.063841222424736
22	UBR2	7	2	0.0413874846033175	0.0638433841893475
23	GNAI3	2	0	0.0641098374585967	0.0638464736846505
13	MAPK4	2	0	0.179175789594986	0.0638678022589113
16	MAPK4	2	0	0.179175789594986	0.0638678022589113
1	SPSB4	9	5	0.108106945107017	0.0638737355609723
15	TBK1	2	0	0.0799396681749623	0.0639018284851595
18	TBK1	2	0	0.0799396681749623	0.0639018284851595
6	TBK1	2	0	0.0799396681749623	0.0639018284851595
2	IMPDH1	2	2	0.267607233234446	0.0639036742390428
1	PARVB	5	1	0.0888109098757881	0.0639201134999377
7	PARVB	5	1	0.0888109098757881	0.0639201134999377
10	MGRN1	0	6	0.0420201868780073	0.0639236251576644
7	MGRN1	1	8	0.0873672656800455	0.0639236251576644
12	CCDC64	4	4	0.23261647426555	0.0639239631305568
22	TMC1	3	1	0.316989644872981	0.0639306362794194
1	UCHL5	4	0	0.0319535085477812	0.0639510313044909
1	DNAI1	3	10	0.258173169272773	0.0639529697897776
7	SGSH	4	1	0.169142584966479	0.0639704589833773
13	ZNF292	3	0	0.0757102518856612	0.0639789254780611
21	PKLR	2	0	0.0799396681749623	0.0639856919081576
7	RBMS2	1	8	0.0873672656800455	0.0639882825054246
12	MST1R	3	3	0.359400821524126	0.0639978185210207
24	MST1R	3	3	0.359400821524126	0.0639978185210207
12	URI1	2	0	0.0799396681749623	0.0640019329250356
6	URI1	2	0	0.0799396681749623	0.0640019329250356
20	SUPT3H	2	0	0.0641098374585967	0.0640218381252565
3	FAM208B	3	2	0.140902705528139	0.0640375038175805
2	DONSON	2	0	0.0641098374585967	0.0640459687280096
2	ABCG2	2	1	0.160024443779039	0.0640502108463797
5	ABCG2	2	1	0.160024443779039	0.0640502108463797
11	FAM133B	1	0	0.253615127919911	0.0640747754042558
11	PCP4	1	0	0.253615127919911	0.0640747754042558
11	WISP2	1	0	0.253615127919911	0.0640747754042558
14	CCAR1	1	0	0.253615127919911	0.0640747754042558
14	FAM133B	1	0	0.253615127919911	0.0640747754042558
14	FAM25C	1	0	0.253615127919911	0.0640747754042558
14	HSD17B8	1	0	0.253615127919911	0.0640747754042558
14	MNX1	1	0	0.253615127919911	0.0640747754042558
14	OR51G2	1	0	0.253615127919911	0.0640747754042558
14	PSEN2	1	0	0.253615127919911	0.0640747754042558
14	WISP2	1	0	0.253615127919911	0.0640747754042558
17	CCAR1	1	0	0.253615127919911	0.0640747754042558
17	FAM133B	1	0	0.253615127919911	0.0640747754042558
17	HSD17B8	1	0	0.253615127919911	0.0640747754042558
17	MNX1	1	0	0.253615127919911	0.0640747754042558
17	OR51G2	1	0	0.253615127919911	0.0640747754042558
17	PSEN2	1	0	0.253615127919911	0.0640747754042558
17	RIMKLB	1	0	0.253615127919911	0.0640747754042558
17	WISP2	1	0	0.253615127919911	0.0640747754042558
20	BTNL3	1	0	0.253615127919911	0.0640747754042558
20	CEP128	1	0	0.253615127919911	0.0640747754042558
20	FAM133B	1	0	0.253615127919911	0.0640747754042558
20	FAM25C	1	0	0.253615127919911	0.0640747754042558
20	LHFP	1	0	0.253615127919911	0.0640747754042558
20	WISP2	1	0	0.253615127919911	0.0640747754042558
23	CEP128	1	0	0.253615127919911	0.0640747754042558
23	FAM133B	1	0	0.253615127919911	0.0640747754042558
23	LHFP	1	0	0.253615127919911	0.0640747754042558
23	RIMKLB	1	0	0.253615127919911	0.0640747754042558
23	WISP2	1	0	0.253615127919911	0.0640747754042558
26	FAM25C	1	0	0.253615127919911	0.0640747754042558
26	USP34	1	0	0.253615127919911	0.0640747754042558
2	C3orf18	1	0	0.253615127919911	0.0640747754042558
2	EMC6	1	0	0.253615127919911	0.0640747754042558
2	FAM25C	1	0	0.253615127919911	0.0640747754042558
2	HSD17B8	1	0	0.253615127919911	0.0640747754042558
2	OR51G2	1	0	0.253615127919911	0.0640747754042558
2	WISP2	1	0	0.253615127919911	0.0640747754042558
5	FAM133B	1	0	0.253615127919911	0.0640747754042558
5	HSD17B8	1	0	0.253615127919911	0.0640747754042558
5	OR51G2	1	0	0.253615127919911	0.0640747754042558
5	PCP4	1	0	0.253615127919911	0.0640747754042558
5	WISP2	1	0	0.253615127919911	0.0640747754042558
8	BTNL3	1	0	0.253615127919911	0.0640747754042558
8	C3orf18	1	0	0.253615127919911	0.0640747754042558
8	EMC6	1	0	0.253615127919911	0.0640747754042558
8	FAM25C	1	0	0.253615127919911	0.0640747754042558
8	WISP2	1	0	0.253615127919911	0.0640747754042558
10	PSD3	7	5	0.379198343853497	0.0640791766253809
3	LIMK2	3	3	0.359400821524126	0.0640827048594859
11	CXCR5	1	0	0.253615127919911	0.0640833085145664
11	GJA8	1	0	0.253615127919911	0.0640833085145664
11	IL37	1	0	0.253615127919911	0.0640833085145664
11	NPB	1	0	0.253615127919911	0.0640833085145664
11	OGT	1	0	0.253615127919911	0.0640833085145664
14	IL37	1	0	0.253615127919911	0.0640833085145664
14	METTL5	1	0	0.253615127919911	0.0640833085145664
14	MOV10L1	1	0	0.253615127919911	0.0640833085145664
14	NECAP2	1	0	0.253615127919911	0.0640833085145664
17	DDIT4	1	0	0.253615127919911	0.0640833085145664
17	FBXW10	1	0	0.253615127919911	0.0640833085145664
17	IL37	1	0	0.253615127919911	0.0640833085145664
17	METTL5	1	0	0.253615127919911	0.0640833085145664
17	NECAP2	1	0	0.253615127919911	0.0640833085145664
20	CXCR5	1	0	0.253615127919911	0.0640833085145664
20	GLRA3	1	0	0.253615127919911	0.0640833085145664
20	IL37	1	0	0.253615127919911	0.0640833085145664
20	METTL5	1	0	0.253615127919911	0.0640833085145664
20	NPB	1	0	0.253615127919911	0.0640833085145664
20	SNTB2	1	0	0.253615127919911	0.0640833085145664
23	CXCR5	1	0	0.253615127919911	0.0640833085145664
23	DDIT4	1	0	0.253615127919911	0.0640833085145664
23	GLRA3	1	0	0.253615127919911	0.0640833085145664
23	IL37	1	0	0.253615127919911	0.0640833085145664
23	METTL5	1	0	0.253615127919911	0.0640833085145664
23	NPB	1	0	0.253615127919911	0.0640833085145664
26	IL37	1	0	0.253615127919911	0.0640833085145664
2	GJA8	1	0	0.253615127919911	0.0640833085145664
2	IL37	1	0	0.253615127919911	0.0640833085145664
2	OGT	1	0	0.253615127919911	0.0640833085145664
2	TRIM24	1	0	0.253615127919911	0.0640833085145664
5	FBXW10	1	0	0.253615127919911	0.0640833085145664
5	GJA8	1	0	0.253615127919911	0.0640833085145664
5	IL37	1	0	0.253615127919911	0.0640833085145664
5	NECAP2	1	0	0.253615127919911	0.0640833085145664
5	OGT	1	0	0.253615127919911	0.0640833085145664
8	IL37	1	0	0.253615127919911	0.0640833085145664
8	NPB	1	0	0.253615127919911	0.0640833085145664
8	OGT	1	0	0.253615127919911	0.0640833085145664
9	UNC5D	4	2	0.0572755322937167	0.0640858511883323
12	FZD4	3	4	0.411071388996251	0.0640881319338157
10	ACADS	2	0	0.179175789594986	0.0640947259957202
13	ACADS	2	0	0.179175789594986	0.0640947259957202
16	ACADS	2	0	0.179175789594986	0.0640947259957202
19	ACADS	2	0	0.179175789594986	0.0640947259957202
1	ACADS	2	0	0.179175789594986	0.0640947259957202
22	ACADS	2	0	0.179175789594986	0.0640947259957202
4	ACADS	2	0	0.179175789594986	0.0640947259957202
7	ACADS	2	0	0.179175789594986	0.0640947259957202
7	FAM160B1	5	1	0.0888109098757881	0.0641007145574947
13	PCED1A	2	0	0.179175789594986	0.0641071586602538
16	PCED1A	2	0	0.179175789594986	0.0641071586602538
12	HAS1	2	1	0.194799448357831	0.0641071763021243
24	HAS1	2	1	0.194799448357831	0.0641071763021243
9	TRPM1	8	10	0.182768783571359	0.0641196330516441
12	ARL2BP	1	0	0.283119658119658	0.0641261655255632
12	CARNS1	1	0	0.283119658119658	0.0641261655255632
12	CSN3	1	0	0.283119658119658	0.0641261655255632
12	DFFB	1	0	0.283119658119658	0.0641261655255632
12	FARSA	1	0	0.283119658119658	0.0641261655255632
12	SPICE1	1	0	0.283119658119658	0.0641261655255632
12	TRAIP	1	0	0.283119658119658	0.0641261655255632
15	BPIFB1	1	0	0.283119658119658	0.0641261655255632
15	CARNS1	1	0	0.283119658119658	0.0641261655255632
15	DFFB	1	0	0.283119658119658	0.0641261655255632
15	FARSA	1	0	0.283119658119658	0.0641261655255632
15	PARP9	1	0	0.283119658119658	0.0641261655255632
15	PRSS42	1	0	0.283119658119658	0.0641261655255632
15	STK36	1	0	0.283119658119658	0.0641261655255632
15	VANGL2	1	0	0.283119658119658	0.0641261655255632
18	BPIFB1	1	0	0.283119658119658	0.0641261655255632
18	CARNS1	1	0	0.283119658119658	0.0641261655255632
18	DFFB	1	0	0.283119658119658	0.0641261655255632
18	FARSA	1	0	0.283119658119658	0.0641261655255632
18	PARP9	1	0	0.283119658119658	0.0641261655255632
18	PRSS42	1	0	0.283119658119658	0.0641261655255632
18	STK36	1	0	0.283119658119658	0.0641261655255632
18	VANGL2	1	0	0.283119658119658	0.0641261655255632
21	CARNS1	1	0	0.283119658119658	0.0641261655255632
21	CSN3	1	0	0.283119658119658	0.0641261655255632
21	FARSA	1	0	0.283119658119658	0.0641261655255632
21	SOD3	1	0	0.283119658119658	0.0641261655255632
24	CARNS1	1	0	0.283119658119658	0.0641261655255632
24	CSN3	1	0	0.283119658119658	0.0641261655255632
24	DFFB	1	0	0.283119658119658	0.0641261655255632
24	FARSA	1	0	0.283119658119658	0.0641261655255632
24	SOD3	1	0	0.283119658119658	0.0641261655255632
24	SPICE1	1	0	0.283119658119658	0.0641261655255632
27	CARNS1	1	0	0.283119658119658	0.0641261655255632
27	FARSA	1	0	0.283119658119658	0.0641261655255632
3	ARL2BP	1	1	0.486299648064354	0.0641261655255632
3	PRSS42	1	0	0.283119658119658	0.0641261655255632
6	ARL2BP	1	0	0.283119658119658	0.0641261655255632
6	BPIFB1	1	0	0.283119658119658	0.0641261655255632
6	CARNS1	1	0	0.283119658119658	0.0641261655255632
6	DFFB	1	0	0.283119658119658	0.0641261655255632
6	FARSA	1	0	0.283119658119658	0.0641261655255632
6	PRSS42	1	0	0.283119658119658	0.0641261655255632
6	STK36	1	0	0.283119658119658	0.0641261655255632
6	TRAIP	1	0	0.283119658119658	0.0641261655255632
6	TRPM6	1	0	0.283119658119658	0.0641261655255632
9	ARL2BP	1	1	0.486299648064354	0.0641261655255632
9	CSN3	1	0	0.283119658119658	0.0641261655255632
19	GAN	5	1	0.0888109098757881	0.0641277259226278
8	MYPN	7	5	0.0148432183816402	0.0641364064945781
9	SUMO4	1	1	0.486299648064354	0.0641472168206354
24	KIAA1211L	3	2	0.140902705528139	0.0641601100555545
5	ZFP64	2	2	0.267607233234446	0.0641619346171821
19	APCS	2	0	0.179175789594986	0.0641667672486076
7	APCS	2	0	0.179175789594986	0.0641667672486076
10	ABHD13	2	0	0.179175789594986	0.0641688168738031
1	ABHD13	2	0	0.179175789594986	0.0641688168738031
4	ABHD13	2	0	0.179175789594986	0.0641688168738031
7	ABHD13	2	0	0.179175789594986	0.0641688168738031
12	GAA	2	2	0.318523005789538	0.0641833118651851
15	GAA	2	2	0.318523005789538	0.0641833118651851
18	GAA	2	2	0.318523005789538	0.0641833118651851
24	GAA	2	2	0.318523005789538	0.0641833118651851
6	GAA	2	2	0.318523005789538	0.0641833118651851
7	GSTCD	5	1	0.0888109098757881	0.064194024037809
9	NARS2	4	2	0.0572755322937167	0.0641995615732849
10	SMG7	3	12	0.112763282236623	0.0642003916044822
9	PITX1	3	1	0.0710758909261235	0.0642070778658299
19	SMARCAD1	2	0	0.179175789594986	0.0642100048888586
11	HK1	2	0	0.0641098374585967	0.0642287397026921
5	HK1	2	0	0.0641098374585967	0.0642287397026921
25	SLC28A3	2	0	0.179175789594986	0.0642454421373097
10	ZCCHC11	3	1	0.316989644872981	0.0642565626958931
11	CLOCK	1	0	0.253615127919911	0.0642707033678889
11	MDS2	1	0	0.253615127919911	0.0642707033678889
11	OR1E1	1	0	0.253615127919911	0.0642707033678889
14	GNPTAB	1	0	0.253615127919911	0.0642707033678889
14	OR1E1	1	0	0.253615127919911	0.0642707033678889
14	POFUT1	1	0	0.253615127919911	0.0642707033678889
14	RNF5	1	0	0.253615127919911	0.0642707033678889
17	GNPTAB	1	0	0.253615127919911	0.0642707033678889
17	NACC1	1	0	0.253615127919911	0.0642707033678889
17	OR1E1	1	0	0.253615127919911	0.0642707033678889
17	POFUT1	1	0	0.253615127919911	0.0642707033678889
17	RNF5	1	0	0.253615127919911	0.0642707033678889
20	MDS2	1	0	0.253615127919911	0.0642707033678889
20	OR1E1	1	0	0.253615127919911	0.0642707033678889
23	CLOCK	1	0	0.253615127919911	0.0642707033678889
23	MDS2	1	0	0.253615127919911	0.0642707033678889
23	NACC1	1	0	0.253615127919911	0.0642707033678889
23	OR1E1	1	0	0.253615127919911	0.0642707033678889
2	C9orf57	1	0	0.253615127919911	0.0642707033678889
2	HSPA1A	1	0	0.253615127919911	0.0642707033678889
2	OR1E1	1	0	0.253615127919911	0.0642707033678889
2	OR5K2	1	0	0.253615127919911	0.0642707033678889
5	OR1E1	1	0	0.253615127919911	0.0642707033678889
8	HSPA1A	1	0	0.253615127919911	0.0642707033678889
8	OR1E1	1	0	0.253615127919911	0.0642707033678889
1	DEFB125	2	0	0.179175789594986	0.0642822329740266
3	HGD	3	1	0.0710758909261235	0.0643019952189621
12	ATP6V1H	2	1	0.194799448357831	0.0643024860576167
6	ATP6V1H	2	1	0.194799448357831	0.0643024860576167
12	TSPO2	1	1	0.486299648064354	0.064305521461532
18	FAM186A	3	4	0.411071388996251	0.0643147448719196
19	DNAJB7	2	0	0.179175789594986	0.0643196148958897
7	DNAJB7	2	0	0.179175789594986	0.0643196148958897
16	ZBTB41	2	0	0.179175789594986	0.0643289278871459
4	ZBTB41	2	0	0.179175789594986	0.0643289278871459
20	CACNA1I	4	5	0.242421139674541	0.0643403365877202
7	PELI1	15	11	0.113707043966047	0.0643420861826377
2	PI4KA	3	3	0.174537424329996	0.0643556291385224
21	FGFR4	3	3	0.359400821524126	0.0643579924037685
10	TIMM10	2	0	0.179175789594986	0.0643605368305046
2	GLS2	3	2	0.106773968104463	0.0643683938030908
8	GLS2	3	2	0.106773968104463	0.0643683938030908
2	GCAT	3	3	0.174537424329996	0.0643811686518228
1	GLIS2	3	6	0.740896275457877	0.0643831476854648
12	PTGFRN	3	2	0.140902705528139	0.0643936294639279
3	KCNG3	3	5	0.694206983625849	0.0643980152585515
9	KCNG3	3	5	0.694206983625849	0.0643980152585515
25	FAN1	2	0	0.179175789594986	0.0644001510818713
3	GINM1	2	0	0.0799396681749623	0.0644042371448026
9	ZNF629	4	3	0.104394498718273	0.0644062535161978
3	HOXD12	2	0	0.0799396681749623	0.0644100512138524
6	HOXD12	2	0	0.0799396681749623	0.0644100512138524
1	TDRD10	3	1	0.316989644872981	0.0644152867515652
7	TDRD10	3	1	0.316989644872981	0.0644152867515652
3	SUSD2	3	0	0.0225097780835279	0.0644155498572515
1	CFD	3	0	0.0757102518856612	0.06441663745246
10	C2CD2L	2	1	0.577305425211903	0.0644179217333774
4	C2CD2L	2	1	0.577305425211903	0.0644179217333774
5	KCNB1	2	1	0.160024443779039	0.0644257955113947
13	CCDC173	2	0	0.179175789594986	0.0644268644139784
16	CCDC173	2	0	0.179175789594986	0.0644268644139784
4	CCDC173	2	0	0.179175789594986	0.0644268644139784
11	GHDC	2	2	0.267607233234446	0.0644338040327847
20	GHDC	2	2	0.267607233234446	0.0644338040327847
23	GHDC	2	2	0.267607233234446	0.0644338040327847
22	FOXC1	0	2	0.511272541389285	0.0644390045644672
7	OR11A1	2	0	0.179175789594986	0.0644502643252563
11	MAP4K5	3	2	0.106773968104463	0.0644693232124129
5	MAP4K5	3	2	0.106773968104463	0.0644693232124129
21	HAUS8	2	0	0.0799396681749623	0.0644712051329832
9	HAUS8	2	0	0.0799396681749623	0.0644712051329832
13	TRNT1	2	0	0.179175789594986	0.0644851308924941
16	TRNT1	2	0	0.179175789594986	0.0644851308924941
25	TRNT1	2	0	0.179175789594986	0.0644851308924941
20	WDR87	0	6	0.346448133142243	0.0644887046780848
7	ITM2C	0	6	0.0420201868780073	0.0645056412133705
1	PIGK	2	0	0.179175789594986	0.0645079941079921
9	C9orf78	2	0	0.0799396681749623	0.06451258168244
9	LRRC40	3	1	0.0710758909261235	0.064539890339461
11	HR	3	3	0.174537424329996	0.0645403761076329
12	PKP2	2	1	0.194799448357831	0.0645409136815833
21	PKP2	2	1	0.194799448357831	0.0645409136815833
24	PKP2	2	1	0.194799448357831	0.0645409136815833
3	RPL22	3	1	0.0710758909261235	0.064545621278405
9	RPL22	3	1	0.0710758909261235	0.064545621278405
11	ELMO3	1	0	0.253615127919911	0.0645470730777344
11	TMEM130	1	0	0.253615127919911	0.0645470730777344
14	CADPS2	1	0	0.253615127919911	0.0645470730777344
14	RTKN2	1	0	0.253615127919911	0.0645470730777344
14	SERPINC1	1	0	0.253615127919911	0.0645470730777344
14	SRF	1	0	0.253615127919911	0.0645470730777344
17	CADPS2	1	0	0.253615127919911	0.0645470730777344
17	RTKN2	1	0	0.253615127919911	0.0645470730777344
17	SERPINC1	1	0	0.253615127919911	0.0645470730777344
17	SRF	1	0	0.253615127919911	0.0645470730777344
17	TMEM130	1	0	0.253615127919911	0.0645470730777344
20	ELMO3	1	0	0.253615127919911	0.0645470730777344
20	OTOR	1	0	0.253615127919911	0.0645470730777344
23	ELMO3	1	0	0.253615127919911	0.0645470730777344
23	OTOR	1	0	0.253615127919911	0.0645470730777344
23	TMEM130	1	0	0.253615127919911	0.0645470730777344
26	CEP350	1	0	0.253615127919911	0.0645470730777344
26	OR8J1	1	0	0.253615127919911	0.0645470730777344
2	SERPINC1	1	0	0.253615127919911	0.0645470730777344
5	SERPINC1	1	0	0.253615127919911	0.0645470730777344
5	TMEM130	1	0	0.253615127919911	0.0645470730777344
19	TMPRSS4	5	1	0.0888109098757881	0.06454973534364
7	LRRC14	0	6	0.0420201868780073	0.0645499894409887
12	EPB41L4B	6	7	0.210595158806908	0.0645550301525065
19	GEMIN5	2	11	0.0521276932727153	0.0645649138614914
6	SLC44A1	4	3	0.104394498718273	0.0645695600779208
1	ATP6AP1L	7	4	0.219503210333404	0.0645742816592698
7	ATP6AP1L	7	4	0.219503210333404	0.0645742816592698
20	C7orf57	2	1	0.160024443779039	0.0645768510000205
13	URI1	2	0	0.179175789594986	0.0645864499762642
19	URI1	2	0	0.179175789594986	0.0645864499762642
15	MARCH7	2	0	0.0799396681749623	0.0645871999289083
7	C8orf46	1	5	0.410525989006265	0.0645872872008814
7	GIPC2	6	2	0.0773344430919609	0.0645948352764302
21	NARS2	2	1	0.194799448357831	0.064596680184444
24	NARS2	2	1	0.194799448357831	0.064596680184444
12	LMO2	4	4	0.23261647426555	0.0646060637487479
6	MYO3A	2	0	0.0799396681749623	0.0646203498663691
12	PARVA	4	4	0.23261647426555	0.0646241716759372
10	PDCD2	2	0	0.179175789594986	0.0646333472652164
11	WDR76	1	0	0.253615127919911	0.064637622177439
14	ANKRD13A	1	0	0.253615127919911	0.064637622177439
14	CACNG4	1	0	0.253615127919911	0.064637622177439
14	CDK5	1	0	0.253615127919911	0.064637622177439
14	CHRDL2	1	0	0.253615127919911	0.064637622177439
14	SIPA1L3	1	0	0.253615127919911	0.064637622177439
14	ZNF397	1	0	0.253615127919911	0.064637622177439
14	ZNF524	1	0	0.253615127919911	0.064637622177439
17	ANKRD13A	1	0	0.253615127919911	0.064637622177439
17	CACNG4	1	0	0.253615127919911	0.064637622177439
17	CDK5	1	0	0.253615127919911	0.064637622177439
17	CHRDL2	1	0	0.253615127919911	0.064637622177439
17	SIPA1L3	1	0	0.253615127919911	0.064637622177439
17	ZNF397	1	0	0.253615127919911	0.064637622177439
17	ZNF524	1	0	0.253615127919911	0.064637622177439
20	ANKRD13A	1	0	0.253615127919911	0.064637622177439
20	PANX3	1	0	0.253615127919911	0.064637622177439
20	SYNDIG1	1	0	0.253615127919911	0.064637622177439
20	WDR76	1	0	0.253615127919911	0.064637622177439
20	ZNF524	1	0	0.253615127919911	0.064637622177439
23	ANKRD13A	1	0	0.253615127919911	0.064637622177439
23	DDAH2	1	0	0.253615127919911	0.064637622177439
23	SYNDIG1	1	0	0.253615127919911	0.064637622177439
23	WDR76	1	0	0.253615127919911	0.064637622177439
23	ZNF524	1	0	0.253615127919911	0.064637622177439
26	LRPPRC	1	0	0.253615127919911	0.064637622177439
26	OR11H1	1	0	0.253615127919911	0.064637622177439
2	IFI35	1	0	0.253615127919911	0.064637622177439
2	SLC47A2	1	0	0.253615127919911	0.064637622177439
5	ALG14	1	0	0.253615127919911	0.064637622177439
5	CDK5	1	0	0.253615127919911	0.064637622177439
5	CHRDL2	1	1	0.443120418381226	0.064637622177439
5	SMARCAD1	1	0	0.253615127919911	0.064637622177439
8	IFI35	1	0	0.253615127919911	0.064637622177439
8	SLC47A2	1	0	0.253615127919911	0.064637622177439
10	ORMDL1	2	0	0.179175789594986	0.064647431335416
4	ORMDL1	2	0	0.179175789594986	0.064647431335416
7	TSC22D2	7	2	0.0413874846033175	0.0646560520783311
12	TRERF1	2	15	0.175116495264221	0.0646739284247551
6	ABCA1	4	6	0.481301880494689	0.0646771155182673
8	KIF11	3	3	0.174537424329996	0.0646828080253202
7	GABBR2	16	13	0.183821288701641	0.0646840298137007
12	POLR3A	3	2	0.140902705528139	0.064685116379749
21	POLR3A	3	1	0.0710758909261235	0.064685116379749
24	POLR3A	3	1	0.0710758909261235	0.064685116379749
21	GLTSCR1L	2	1	0.194799448357831	0.0647070290222272
24	GLTSCR1L	2	1	0.194799448357831	0.0647070290222272
8	ZNF668	2	1	0.160024443779039	0.0647162583735165
12	HOXA11	3	1	0.0710758909261235	0.0647249192896399
9	HOXA11	3	2	0.140902705528139	0.0647249192896399
6	SEZ6	2	1	0.194799448357831	0.0647361752860414
1	MXI1	12	9	0.185482340520095	0.0647371984142393
1	AREL1	5	1	0.0888109098757881	0.0647400856553073
1	TSSK3	2	0	0.179175789594986	0.0647448715385076
7	TGFA	7	3	0.106789259562328	0.0647451706272659
12	ZNF420	2	1	0.194799448357831	0.0647492699694318
21	ZNF420	2	1	0.194799448357831	0.0647492699694318
24	ZNF420	2	1	0.194799448357831	0.0647492699694318
10	CPA6	5	1	0.0888109098757881	0.0647497549888938
10	PCF11	2	0	0.179175789594986	0.064761602879176
2	CES1	2	2	0.267607233234446	0.06476568796442
11	TOB2	2	2	0.267607233234446	0.0647785256059495
5	CSF1	2	1	0.160024443779039	0.0647798467614961
25	ADAMTS16	2	0	0.179175789594986	0.0647804933394184
10	SMARCAD1	2	0	0.179175789594986	0.0647876089313367
7	TTPA	0	6	0.0420201868780073	0.064799402772475
15	MED13L	2	1	0.194799448357831	0.0648126503577668
18	MED13L	2	1	0.194799448357831	0.0648126503577668
12	VIPAS39	2	1	0.194799448357831	0.0648295698008806
9	DYTN	3	4	0.411071388996251	0.0648368896496847
8	PDLIM7	3	3	0.174537424329996	0.0648400574535228
3	DNAJC15	4	2	0.0572755322937167	0.0648681746964622
21	LUZP1	2	1	0.194799448357831	0.0648717585606796
24	LUZP1	2	1	0.194799448357831	0.0648717585606796
7	RAB3GAP2	18	12	0.0602731551496658	0.0648777402392521
9	TNRC6C	0	9	0.0676678639135645	0.0648892553901489
11	USP28	2	3	0.605592433528531	0.0648915480039384
5	USP28	2	3	0.605592433528531	0.0648915480039384
11	ANO1	3	2	0.106773968104463	0.0649011862320439
6	HHEX	2	1	0.194799448357831	0.0649057342787427
2	TICAM1	2	1	0.160024443779039	0.0649061088570869
12	BEST2	3	2	0.140902705528139	0.0649107479225567
9	BEST2	3	2	0.140902705528139	0.0649107479225567
2	SUSD2	3	0	0.0161525342983755	0.0649228337837846
12	RAD50	3	3	0.359400821524126	0.0649363656958898
21	RAD50	3	2	0.140902705528139	0.0649363656958898
24	RAD50	3	2	0.140902705528139	0.0649363656958898
9	RAD50	4	4	0.23261647426555	0.0649363656958898
3	ZBTB37	2	5	1	0.0649400192430861
9	ZBTB37	2	5	1	0.0649400192430861
10	GIMAP2	2	0	0.179175789594986	0.0649484995905351
22	GIMAP2	2	0	0.179175789594986	0.0649484995905351
2	IPO8	3	1	0.0524416543236321	0.0649587390537305
1	CDC16	3	1	0.316989644872981	0.0649681663631314
11	PPP1R16A	2	2	0.267607233234446	0.0649891420013711
20	PPP1R16A	2	2	0.267607233234446	0.0649891420013711
23	PPP1R16A	2	2	0.267607233234446	0.0649891420013711
12	ATCAY	3	2	0.140902705528139	0.0650015035081269
9	ATCAY	3	2	0.140902705528139	0.0650015035081269
7	GPR62	5	2	0.141016962608704	0.0650096939000318
7	PAX8	6	4	0.338485460437487	0.0650131265861121
2	GSK3B	5	10	0.548842609975522	0.0650132954313286
15	IL27RA	1	0	0.283119658119658	0.0650190560022168
13	ST14	2	0	0.179175789594986	0.0650228639911001
16	ST14	2	0	0.179175789594986	0.0650228639911001
1	CNGB1	7	3	0.106789259562328	0.0650343942598166
19	MYOF	5	1	0.0888109098757881	0.0650416721299422
19	KMT2D	16	9	0.0387904045642578	0.0650522400695402
13	HIST1H2BA	2	0	0.179175789594986	0.0650532014677022
11	DNAJC11	2	0	0.0641098374585967	0.0650574401403553
2	DNAJC11	2	0	0.0641098374585967	0.0650574401403553
5	DNAJC11	2	0	0.0641098374585967	0.0650574401403553
8	DNAJC11	2	0	0.0641098374585967	0.0650574401403553
2	GLYAT	3	2	0.106773968104463	0.0650738256654258
8	GLYAT	3	2	0.106773968104463	0.0650738256654258
21	GCA	2	0	0.0799396681749623	0.065076939836843
24	GCA	2	0	0.0799396681749623	0.065076939836843
1	NNMT	6	2	0.0773344430919609	0.0650791690034232
7	NNMT	6	2	0.0773344430919609	0.0650791690034232
6	LRRC20	3	2	0.140902705528139	0.0650838905045674
9	PPFIBP1	1	7	0.452694781504523	0.0651001897611934
3	PAPPA	7	9	0.17054821980694	0.0651051903439369
7	GSS	5	1	0.0888109098757881	0.0651131060567088
10	OPN5	3	0	0.0757102518856612	0.0651178206298676
10	BMPER	1	8	0.0873672656800455	0.0651415999842749
19	NES	5	1	0.0888109098757881	0.0651472605720236
20	GPR108	2	0	0.0641098374585967	0.065160515353913
12	CASZ1	10	10	0.0421300564922481	0.0651725305193799
10	NCSTN	2	0	0.179175789594986	0.0651841167793998
19	NCSTN	2	0	0.179175789594986	0.0651841167793998
22	NCSTN	2	0	0.179175789594986	0.0651841167793998
21	HSP90B1	2	1	0.194799448357831	0.065196080766759
20	LBP	2	1	0.160024443779039	0.065213890456835
2	AK5	1	19	0.0357600079746252	0.0652160682634584
9	ITGAE	4	5	0.281118303419594	0.0652251437815109
7	CYP2A13	2	0	0.179175789594986	0.0652269638468
10	ACTR2	2	0	0.179175789594986	0.0652328447047276
4	ACTR2	2	0	0.179175789594986	0.0652328447047276
11	CEP78	3	3	0.174537424329996	0.0652480339666854
20	CEP78	3	3	0.174537424329996	0.0652480339666854
23	CEP78	3	3	0.174537424329996	0.0652480339666854
11	GPR176	2	1	0.160024443779039	0.0652486231756594
5	GPR176	2	1	0.160024443779039	0.0652486231756594
13	ZMYM1	2	0	0.179175789594986	0.065251365650446
13	MLIP	2	0	0.179175789594986	0.0652528799352196
16	MLIP	2	0	0.179175789594986	0.0652528799352196
7	C20orf26	5	19	0.036119180741169	0.0652570806073216
10	ADAMTS8	1	8	0.0873672656800455	0.0652595142915503
2	MALRD1	2	4	0.646886111628899	0.0652603856877621
19	USP2	2	0	0.179175789594986	0.065260446913734
22	USP2	2	0	0.179175789594986	0.065260446913734
16	GRHL2	2	0	0.179175789594986	0.0652702248563434
22	GRHL2	2	0	0.179175789594986	0.0652702248563434
9	ITCH	0	12	0.0240634047286775	0.0652703893375369
14	BAZ2A	1	1	0.443120418381226	0.0652834179522512
17	BAZ2A	1	1	0.443120418381226	0.0652834179522512
6	ADCY5	4	5	0.281118303419594	0.0652875474455192
5	SETBP1	2	16	0.270713122864583	0.0652896404191961
11	GALNT16	1	1	0.443120418381226	0.0652898591456991
10	BAZ1B	7	2	0.0413874846033175	0.065296673918748
11	ZBTB20	11	20	0.207558826144765	0.0652975040240687
5	ZBTB20	11	20	0.207558826144765	0.0652975040240687
1	PHIP	4	10	0.416444720760028	0.0653059710374975
7	PHIP	4	10	0.416444720760028	0.0653059710374975
3	RBM20	6	7	0.210595158806908	0.0653117814596253
7	ORC3	5	1	0.0888109098757881	0.0653137825692439
24	HSP90AA1	3	1	0.0710758909261235	0.0653144405436159
2	CYP4X1	3	3	0.174537424329996	0.0653163340771027
12	TBC1D5	8	9	0.102244732604361	0.0653200954703494
7	XPR1	9	5	0.108106945107017	0.0653235696646707
1	SND1	30	22	0.0303464936666384	0.0653257785791739
20	PATZ1	1	1	0.443120418381226	0.0653391182853542
23	PATZ1	1	1	0.443120418381226	0.0653391182853542
1	UBD	0	2	0.511272541389285	0.0653415931354962
20	RNFT2	2	1	0.160024443779039	0.0653460837394165
23	RNFT2	2	1	0.160024443779039	0.0653460837394165
8	DUOXA1	0	1	1	0.0653488177463795
15	ELTD1	2	1	0.194799448357831	0.0653502926918425
18	ELTD1	2	1	0.194799448357831	0.0653502926918425
10	GLIPR2	2	0	0.179175789594986	0.0653521778485276
11	AKIRIN1	2	2	0.267607233234446	0.0653667749473985
13	ACOX2	2	0	0.179175789594986	0.0653808224939303
16	ACOX2	2	0	0.179175789594986	0.0653808224939303
4	ACOX2	3	0	0.0757102518856612	0.0653808224939303
21	ZBED1	2	1	0.194799448357831	0.0653857226939413
21	NWD1	3	2	0.140902705528139	0.0653864412852144
7	EIF4G1	9	3	0.0354368278576322	0.0653892781608588
12	PID1	2	1	0.194799448357831	0.0653946628135237
6	PID1	2	1	0.194799448357831	0.0653946628135237
3	PLK5	2	0	0.0799396681749623	0.065396321094382
3	ORMDL2	1	1	0.486299648064354	0.0653980420596734
9	ORMDL2	1	1	0.486299648064354	0.0653980420596734
9	FANCG	1	0	0.283119658119658	0.0654002768941119
3	GRM5	4	4	0.23261647426555	0.0654148419845637
13	MMP14	2	0	0.179175789594986	0.0654151635017535
16	MMP14	2	0	0.179175789594986	0.0654151635017535
1	STX5	2	2	1	0.0654291759252872
12	BAMBI	2	1	0.194799448357831	0.0654293416631253
6	BAMBI	2	1	0.194799448357831	0.0654293416631253
20	RAB31	2	1	0.160024443779039	0.0654363975451049
23	MDC1	3	2	0.106773968104463	0.0654409590326171
12	CHODL	2	1	0.194799448357831	0.0654457857934551
6	CHODL	2	1	0.194799448357831	0.0654457857934551
10	FOXRED2	2	0	0.179175789594986	0.0654462014431193
13	FOXRED2	2	0	0.179175789594986	0.0654462014431193
16	FOXRED2	2	0	0.179175789594986	0.0654462014431193
19	FOXRED2	2	0	0.179175789594986	0.0654462014431193
22	FOXRED2	2	0	0.179175789594986	0.0654462014431193
4	FOXRED2	2	0	0.179175789594986	0.0654462014431193
20	ANO5	2	1	0.160024443779039	0.065488831936487
8	ANO5	2	1	0.160024443779039	0.065488831936487
2	CMKLR1	1	2	1	0.0654902975276088
7	CD163L1	7	4	0.219503210333404	0.0654993884347336
11	ZNF729	2	0	0.0641098374585967	0.0655103022105873
20	ZNF729	2	0	0.0641098374585967	0.0655103022105873
23	ZNF729	2	0	0.0641098374585967	0.0655103022105873
3	ZFYVE9	6	8	0.237673820113442	0.0655121877839092
19	ERAP2	2	0	0.179175789594986	0.0655172809645588
22	ERAP2	2	0	0.179175789594986	0.0655172809645588
10	RSPH1	2	0	0.179175789594986	0.0655276699758902
19	RSPH1	2	0	0.179175789594986	0.0655276699758902
22	RSPH1	2	0	0.179175789594986	0.0655276699758902
9	TPT1	4	2	0.0572755322937167	0.0655371648793728
12	RBL1	3	2	0.140902705528139	0.0655374081242383
5	TOX	3	4	0.378590732838539	0.0655451413788924
13	KDM4C	2	0	0.179175789594986	0.0655470479564462
16	KDM4C	2	0	0.179175789594986	0.0655470479564462
2	SRGAP1	4	2	0.0390105118789301	0.0655536120011208
21	PRUNE	2	1	0.194799448357831	0.0655748164581954
24	PRUNE	2	1	0.194799448357831	0.0655748164581954
2	CES3	3	1	0.0524416543236321	0.0655828319079733
8	CES3	3	1	0.0524416543236321	0.0655828319079733
1	TEN1	2	0	0.179175789594986	0.0655859221613085
19	HIF3A	3	1	0.316989644872981	0.0655898433737634
22	HIF3A	3	1	0.316989644872981	0.0655898433737634
7	MTX1	3	2	0.655644970392269	0.0655925514741708
24	RREB1	3	3	0.359400821524126	0.0656030450273091
12	EPC1	2	3	0.625472346671038	0.0656032962834583
3	DNAH11	11	8	0.00774087532202981	0.065620279942496
1	CEP350	10	7	0.216566960977735	0.0656458226736042
9	LGI2	3	2	0.140902705528139	0.0656511469726454
5	ADCY10	3	2	0.106773968104463	0.0656543716497096
7	SND1	32	24	0.0261437065614296	0.0656603949917222
12	TTC13	2	1	0.194799448357831	0.0656628501126246
21	TTC13	2	1	0.194799448357831	0.0656628501126246
24	TTC13	2	1	0.194799448357831	0.0656628501126246
25	CDC42BPG	2	0	0.179175789594986	0.0656898058846184
14	RAB11FIP3	3	1	0.0524416543236321	0.065698517807822
2	RAB11FIP3	3	1	0.0524416543236321	0.065698517807822
15	BRSK2	2	1	0.194799448357831	0.0656990361087984
21	BRSK2	2	1	0.194799448357831	0.0656990361087984
12	ASCL5	2	0	0.0799396681749623	0.0657028264599128
6	ASCL5	2	0	0.0799396681749623	0.0657028264599128
8	KIT	4	4	0.11790919254466	0.0657248751092624
15	PRAMEF2	2	0	0.0799396681749623	0.0657407582627052
3	PRAMEF2	2	0	0.0799396681749623	0.0657407582627052
11	GRIN2D	3	4	0.378590732838539	0.0657470822496147
22	SMG1	1	9	0.0510632790752701	0.065752310571661
2	CADM4	2	1	0.160024443779039	0.065758420127762
8	CADM4	2	1	0.160024443779039	0.065758420127762
2	TMEM181	4	5	0.242421139674541	0.0657655630567721
11	SYNRG	3	5	0.425466242889479	0.0657687005781959
13	SDAD1	2	0	0.179175789594986	0.0657834300542672
16	SDAD1	2	0	0.179175789594986	0.0657834300542672
4	SDAD1	2	0	0.179175789594986	0.0657834300542672
10	CCDC65	2	0	0.179175789594986	0.0657948342606599
19	CCDC65	2	0	0.179175789594986	0.0657948342606599
22	CCDC65	2	0	0.179175789594986	0.0657948342606599
12	PSMD1	2	1	0.194799448357831	0.0657960906713728
21	PSMD1	2	0	0.0799396681749623	0.0657960906713728
24	PSMD1	2	0	0.0799396681749623	0.0657960906713728
26	MAMDC4	2	1	0.160024443779039	0.0658062068220503
4	LRRC49	2	0	0.179175789594986	0.0658246616712741
2	OXTR	2	0	0.0641098374585967	0.0658342759871721
8	OXTR	2	0	0.0641098374585967	0.0658342759871721
3	HIST1H1D	2	1	0.194799448357831	0.065840603535278
2	HIC1	2	1	0.160024443779039	0.0658410567700742
8	MON1A	2	2	0.267607233234446	0.0658469315129049
12	DYNC2H1	1	10	0.195328129774272	0.0658479086759435
2	P2RY1	2	1	0.160024443779039	0.0658515049612926
8	P2RY1	2	1	0.160024443779039	0.0658515049612926
19	NDST1	4	0	0.0319535085477812	0.0658634210106634
22	NDST1	4	0	0.0319535085477812	0.0658634210106634
8	OPRK1	2	1	0.160024443779039	0.0658731635737513
5	DNAH5	0	4	0.577251770069503	0.0658827392993211
11	SPRYD3	2	1	0.160024443779039	0.0658842134639837
5	SPRYD3	2	1	0.160024443779039	0.0658842134639837
10	ULK2	2	0	0.179175789594986	0.0658873004477828
13	ULK2	2	0	0.179175789594986	0.0658873004477828
16	ULK2	2	0	0.179175789594986	0.0658873004477828
19	ULK2	2	0	0.179175789594986	0.0658873004477828
22	ULK2	2	0	0.179175789594986	0.0658873004477828
4	ULK2	2	0	0.179175789594986	0.0658873004477828
12	APC2	7	10	0.276658070976635	0.0658946668275887
11	RTEL1	3	1	0.0524416543236321	0.0659179742254871
23	RTEL1	3	1	0.0524416543236321	0.0659179742254871
9	CHRD	3	3	0.359400821524126	0.0659256868888039
5	DOCK11	2	2	0.267607233234446	0.0659382024880489
4	GPC1	2	0	0.179175789594986	0.0659449652215215
13	COL19A1	2	0	0.179175789594986	0.0659493639868346
16	COL19A1	2	0	0.179175789594986	0.0659493639868346
1	RNF149	2	0	0.179175789594986	0.0659493639868346
7	RNF149	2	0	0.179175789594986	0.0659493639868346
21	SMC2	4	4	0.23261647426555	0.065957121178019
9	SMC2	4	4	0.23261647426555	0.065957121178019
14	RAB3C	2	2	0.267607233234446	0.0659679122911378
17	RAB3C	2	2	0.267607233234446	0.0659679122911378
20	RAB3C	2	2	0.267607233234446	0.0659679122911378
23	RAB3C	2	2	0.267607233234446	0.0659679122911378
7	COPZ1	7	3	0.106789259562328	0.0659743130917425
21	APC2	7	9	0.17054821980694	0.0659830505422059
3	CCNB2	3	1	0.0710758909261235	0.0659885609814386
2	DEGS1	2	1	0.160024443779039	0.0660076166308914
3	BMPER	1	14	0.0806240530061444	0.0660088535384894
12	ZBTB44	3	0	0.0225097780835279	0.0660214002464265
24	ZBTB44	2	0	0.0799396681749623	0.0660214002464265
7	CD1B	2	0	0.179175789594986	0.0660350894897732
3	TOR1AIP1	3	2	0.140902705528139	0.0660387586204899
8	CEP128	2	1	0.160024443779039	0.0660398260246009
1	ANTXR1	16	10	0.0687508033877263	0.0660426271053852
1	KLHDC4	2	0	0.179175789594986	0.0660477486722331
1	GART	1	0	0.423539518900344	0.0660533305372435
15	QRICH2	2	0	0.0799396681749623	0.0660538170980963
18	QRICH2	2	0	0.0799396681749623	0.0660538170980963
6	QRICH2	2	0	0.0799396681749623	0.0660538170980963
11	TFB1M	2	1	0.160024443779039	0.0660538878325458
6	SHANK1	3	3	0.359400821524126	0.0660565109738737
12	ZFAND5	2	1	0.194799448357831	0.0660688966570738
6	ZFAND5	2	1	0.194799448357831	0.0660688966570738
1	ATG7	12	9	0.185482340520095	0.0660945896895057
20	BMP2	2	1	0.160024443779039	0.0660965555581423
23	BMP2	2	1	0.160024443779039	0.0660965555581423
21	C2orf57	2	0	0.0799396681749623	0.0661314257822931
20	CEBPD	2	0	0.0641098374585967	0.0661334804732919
3	MTMR7	3	2	0.140902705528139	0.0661393838233165
3	CTU2	1	1	0.486299648064354	0.0661492028701148
4	FGGY	9	6	0.192889441982605	0.0661535079132651
3	PCED1A	2	1	0.194799448357831	0.0661567173229232
13	ZXDC	2	0	0.179175789594986	0.0661733523287823
11	CDC45	2	1	0.160024443779039	0.0661797581955432
23	CDC45	2	1	0.160024443779039	0.0661797581955432
17	MXRA8	2	1	0.160024443779039	0.066181605651683
5	MXRA8	2	1	0.160024443779039	0.066181605651683
9	MRPS5	4	2	0.0572755322937167	0.0661870169768799
19	FAM171A1	1	5	0.410525989006265	0.0661891725622092
3	ZNF423	16	26	0.161960206881012	0.0661986827535302
21	PLOD3	3	1	0.0710758909261235	0.0661995766115852
9	PLOD3	3	1	0.0710758909261235	0.0661995766115852
13	AGPAT4	2	0	0.179175789594986	0.0662013235926314
16	AGPAT4	2	0	0.179175789594986	0.0662013235926314
4	AGPAT4	2	0	0.179175789594986	0.0662013235926314
7	KIAA1467	2	0	0.179175789594986	0.0662058727469656
1	DYNLRB2	2	0	0.179175789594986	0.0662227627339793
23	MBD6	2	0	0.0641098374585967	0.0662238097301531
5	RANGAP1	3	1	0.0524416543236321	0.0662367154598787
9	MTERF	3	1	0.0710758909261235	0.0662560172401994
19	FAM122B	2	0	0.179175789594986	0.0662570835995813
7	EHBP1	14	10	0.143058583701942	0.066262925058506
20	PLD2	3	3	0.174537424329996	0.066263707406895
8	PLD2	3	3	0.174537424329996	0.066263707406895
6	ZNF609	5	3	0.0451027099665978	0.0662740876338924
11	ERRFI1	2	2	0.267607233234446	0.0662780347375682
3	SHISA3	4	2	0.0572755322937167	0.066281486166789
9	SHISA3	4	2	0.0572755322937167	0.066281486166789
2	KLHL18	0	6	0.346448133142243	0.0662817576270538
2	KCNH4	2	1	0.160024443779039	0.0663016685274264
2	DYNLL1	3	1	0.0524416543236321	0.0663166589911786
8	DYNLL1	3	1	0.0524416543236321	0.0663166589911786
9	SLC17A2	3	2	0.140902705528139	0.0663337145362956
9	PRRC2A	1	14	0.0806240530061444	0.0663351056090551
8	DCP2	3	2	0.106773968104463	0.0663389254157413
3	INHBB	3	2	0.140902705528139	0.0663507998159885
4	PLAG1	3	1	0.316989644872981	0.066350874096479
13	TAF1	2	0	0.179175789594986	0.0663525526840579
16	TAF1	2	0	0.179175789594986	0.0663525526840579
1	TAF1	2	0	0.179175789594986	0.0663525526840579
4	TAF1	2	0	0.179175789594986	0.0663525526840579
19	PPFIA3	3	1	0.316989644872981	0.0663661088158271
22	PPFIA3	3	1	0.316989644872981	0.0663661088158271
10	TOMM40	2	0	0.179175789594986	0.0663669768289674
1	TOMM40	2	0	0.179175789594986	0.0663669768289674
4	TOMM40	2	0	0.179175789594986	0.0663669768289674
7	TOMM40	2	0	0.179175789594986	0.0663669768289674
2	CNNM1	3	4	0.378590732838539	0.0663708386783746
1	SEMA6D	18	12	0.0602731551496658	0.0663806437615149
8	BMP2	3	3	0.174537424329996	0.0663809272192601
13	EBF2	2	0	0.179175789594986	0.0663850239238965
16	EBF2	2	0	0.179175789594986	0.0663850239238965
10	ASRGL1	2	0	0.179175789594986	0.0663927389539567
13	ASRGL1	2	0	0.179175789594986	0.0663927389539567
16	ASRGL1	2	0	0.179175789594986	0.0663927389539567
19	ASRGL1	2	0	0.179175789594986	0.0663927389539567
22	ASRGL1	2	0	0.179175789594986	0.0663927389539567
4	ASRGL1	2	0	0.179175789594986	0.0663927389539567
23	MYO18A	3	2	0.106773968104463	0.0663992242330985
8	TTC29	4	5	0.242421139674541	0.066403263422379
3	KCNJ8	3	2	0.140902705528139	0.0664160564168996
2	CCDC43	2	1	0.160024443779039	0.0664478189830905
2	KIAA1377	3	2	0.106773968104463	0.0664485961381698
12	WDR17	2	1	0.194799448357831	0.0664503692174602
24	WDR17	2	1	0.194799448357831	0.0664503692174602
13	DLG5	0	4	0.141962671521461	0.0664504260214762
14	SHROOM3	2	1	0.160024443779039	0.0664507394384453
17	SHROOM3	2	1	0.160024443779039	0.0664507394384453
3	FADS2	3	3	0.359400821524126	0.0664545422727126
6	HOXC8	2	0	0.0799396681749623	0.0664554283165137
8	TTC21B	4	6	0.284421057999965	0.0664580952681252
3	ZFHX2	8	5	0.0121114953691014	0.0664584068054142
13	UBR2	5	1	0.0888109098757881	0.0664629814466973
16	UBR2	5	1	0.0888109098757881	0.0664629814466973
8	TYK2	5	1	0.00482491176515207	0.0664768222589644
12	KLHL25	2	0	0.0799396681749623	0.0664950658646428
12	VIT	3	2	0.140902705528139	0.0664963316439866
10	RNF186	2	0	0.179175789594986	0.0664979242881442
19	RNF186	2	0	0.179175789594986	0.0664979242881442
22	RNF186	2	0	0.179175789594986	0.0664979242881442
4	MAP7	7	3	0.106789259562328	0.0665043774242978
3	C15orf59	2	1	0.194799448357831	0.066513570903838
9	C15orf59	2	1	0.194799448357831	0.066513570903838
4	ARRDC3	3	1	0.316989644872981	0.0665231099474051
21	MYOM1	3	1	0.0710758909261235	0.0665381896471985
24	MYOM1	3	1	0.0710758909261235	0.0665381896471985
9	TIMM10	2	0	0.0799396681749623	0.0665402996145928
9	GLI3	4	28	0.0458688946446128	0.0665419223815189
13	MYO5A	2	0	0.179175789594986	0.0665420251362768
16	MYO5A	2	0	0.179175789594986	0.0665420251362768
11	CASK	2	1	0.160024443779039	0.0665526743786682
21	CLN3	2	0	0.0799396681749623	0.0665700959481333
24	CLN3	2	0	0.0799396681749623	0.0665700959481333
23	SYCP1	2	1	0.160024443779039	0.0665826028807125
12	NOVA1	3	4	0.411071388996251	0.0665830474541217
6	NOVA1	3	4	0.411071388996251	0.0665830474541217
10	FOXO1	5	1	0.0888109098757881	0.0665850775929035
11	C5orf54	1	0	0.253615127919911	0.0665877066558238
11	POLB	1	0	0.253615127919911	0.0665877066558238
11	YRDC	1	0	0.253615127919911	0.0665877066558238
14	BIRC2	1	0	0.253615127919911	0.0665877066558238
14	CHRDL1	1	0	0.253615127919911	0.0665877066558238
14	MTUS2	1	0	0.253615127919911	0.0665877066558238
17	CHRDL1	1	0	0.253615127919911	0.0665877066558238
17	MTUS2	1	0	0.253615127919911	0.0665877066558238
20	BIRC2	1	0	0.253615127919911	0.0665877066558238
20	CHRDL1	1	0	0.253615127919911	0.0665877066558238
20	POLB	1	0	0.253615127919911	0.0665877066558238
20	YRDC	1	0	0.253615127919911	0.0665877066558238
23	C5orf54	1	0	0.253615127919911	0.0665877066558238
23	CHRDL1	1	0	0.253615127919911	0.0665877066558238
23	POLB	1	0	0.253615127919911	0.0665877066558238
23	YRDC	1	0	0.253615127919911	0.0665877066558238
26	FRMPD3	1	0	0.253615127919911	0.0665877066558238
26	GXYLT2	1	0	0.253615127919911	0.0665877066558238
26	RHO	1	0	0.253615127919911	0.0665877066558238
5	HOXA9	1	0	0.253615127919911	0.0665877066558238
5	MTUS2	1	0	0.253615127919911	0.0665877066558238
8	POLB	1	0	0.253615127919911	0.0665877066558238
10	ZNF157	2	0	0.179175789594986	0.0665892532652669
7	ZNF157	2	0	0.179175789594986	0.0665892532652669
9	C17orf62	2	0	0.0799396681749623	0.0665939462584609
2	SNX3	2	2	0.267607233234446	0.0665952018340475
13	TMPRSS13	2	0	0.179175789594986	0.066608915776074
16	TMPRSS13	2	0	0.179175789594986	0.066608915776074
3	GAB1	0	13	0.0248864504533172	0.0666185401542847
3	WFDC5	2	1	0.194799448357831	0.0666189211811545
9	WFDC5	2	1	0.194799448357831	0.0666189211811545
3	EXOC3L4	2	1	0.194799448357831	0.0666285301552704
24	NAV2	0	7	0.200834473918747	0.0666304813042729
10	LRRC10B	2	0	0.179175789594986	0.0666348724587857
1	LRRC10B	2	2	1	0.0666348724587857
4	LRRC10B	2	0	0.179175789594986	0.0666348724587857
7	LRRC10B	2	2	1	0.0666348724587857
3	CPO	3	2	0.140902705528139	0.0666372713057399
20	TADA1	2	0	0.0641098374585967	0.0666419948147508
8	TADA1	2	0	0.0641098374585967	0.0666419948147508
12	GLT1D1	2	0	0.0799396681749623	0.0666445793527042
21	GLT1D1	2	0	0.0799396681749623	0.0666445793527042
24	GLT1D1	2	0	0.0799396681749623	0.0666445793527042
9	GLT1D1	2	0	0.0799396681749623	0.0666445793527042
1	FGF3	0	4	0.141962671521461	0.0666536492475345
2	FGD1	2	1	0.160024443779039	0.0666559636374394
13	SYT1	2	0	0.179175789594986	0.0666591709291025
19	SYT1	2	0	0.179175789594986	0.0666591709291025
6	SESN1	3	2	0.140902705528139	0.0666647988728557
7	CD34	5	2	0.141016962608704	0.0666739503509591
12	TEX30	1	0	0.283119658119658	0.0666795681683362
12	TTC33	1	0	0.283119658119658	0.0666795681683362
12	TUBA3C	1	0	0.283119658119658	0.0666795681683362
15	CDHR2	1	0	0.283119658119658	0.0666795681683362
15	CDNF	1	0	0.283119658119658	0.0666795681683362
15	LUZP1	1	0	0.283119658119658	0.0666795681683362
15	NHEJ1	1	0	0.283119658119658	0.0666795681683362
15	POC1A	1	0	0.283119658119658	0.0666795681683362
15	SAYSD1	1	0	0.283119658119658	0.0666795681683362
15	SIAE	1	0	0.283119658119658	0.0666795681683362
15	TBCE	1	0	0.283119658119658	0.0666795681683362
18	CDHR2	1	0	0.283119658119658	0.0666795681683362
18	LUZP1	1	0	0.283119658119658	0.0666795681683362
18	NHEJ1	1	0	0.283119658119658	0.0666795681683362
18	POC1A	1	0	0.283119658119658	0.0666795681683362
18	PRKAR1A	1	0	0.283119658119658	0.0666795681683362
18	SIAE	1	0	0.283119658119658	0.0666795681683362
18	TBCE	1	0	0.283119658119658	0.0666795681683362
18	TGFA	1	0	0.283119658119658	0.0666795681683362
21	CDNF	1	0	0.283119658119658	0.0666795681683362
21	POC1A	1	0	0.283119658119658	0.0666795681683362
21	RBMXL2	1	0	0.283119658119658	0.0666795681683362
21	SAYSD1	1	0	0.283119658119658	0.0666795681683362
21	TUBA3C	1	0	0.283119658119658	0.0666795681683362
24	POC1A	1	0	0.283119658119658	0.0666795681683362
24	RBMXL2	1	0	0.283119658119658	0.0666795681683362
24	TUBA3C	1	0	0.283119658119658	0.0666795681683362
27	CAAP1	1	0	0.283119658119658	0.0666795681683362
27	CDHR2	1	0	0.283119658119658	0.0666795681683362
27	SIAE	1	0	0.283119658119658	0.0666795681683362
27	TBCE	1	0	0.283119658119658	0.0666795681683362
3	CCDC113	1	0	0.283119658119658	0.0666795681683362
3	RNF175	1	0	0.283119658119658	0.0666795681683362
3	TEX30	1	0	0.283119658119658	0.0666795681683362
3	TTC33	1	0	0.283119658119658	0.0666795681683362
3	ZNF599	1	0	0.283119658119658	0.0666795681683362
6	CDHR2	1	0	0.283119658119658	0.0666795681683362
6	PSAP	1	0	0.283119658119658	0.0666795681683362
6	TBCE	1	0	0.283119658119658	0.0666795681683362
6	TEX30	1	0	0.283119658119658	0.0666795681683362
6	TTC33	1	0	0.283119658119658	0.0666795681683362
9	TTC33	1	0	0.283119658119658	0.0666795681683362
9	TUBA3C	1	0	0.283119658119658	0.0666795681683362
2	NT5DC1	2	1	0.160024443779039	0.0666799288182012
1	SPIN1	2	0	0.179175789594986	0.0666808098850356
7	SPIN1	2	0	0.179175789594986	0.0666808098850356
11	AIDA	2	0	0.0641098374585967	0.0666812183024763
3	WDR92	1	1	0.486299648064354	0.0666953557854279
15	MAPKAPK3	1	0	0.283119658119658	0.0666957463761028
18	MAPKAPK3	1	0	0.283119658119658	0.0666957463761028
21	MAPKAPK3	1	0	0.283119658119658	0.0666957463761028
24	MAPKAPK3	1	0	0.283119658119658	0.0666957463761028
8	GRSF1	2	3	0.605592433528531	0.0666963355648052
12	KBTBD2	1	1	0.486299648064354	0.0666966909486486
24	PCSK6	2	1	0.194799448357831	0.0667025451544764
4	SLC25A48	3	1	0.316989644872981	0.0667027321967823
14	RAI14	2	0	0.0641098374585967	0.0667069518916688
17	RAI14	2	0	0.0641098374585967	0.0667069518916688
2	SYDE2	3	3	0.174537424329996	0.0667100450455008
14	NUP93	2	1	0.160024443779039	0.0667131369530826
17	NUP93	2	1	0.160024443779039	0.0667131369530826
3	SRRT	4	2	0.0572755322937167	0.0667137518788551
12	PLCB3	2	2	0.318523005789538	0.0667254038003982
8	TMEM247	2	1	0.160024443779039	0.0667278172024746
9	ABCB11	3	3	0.359400821524126	0.0667326489404396
11	APLN	1	1	0.443120418381226	0.0667389268345227
5	APLN	1	1	0.443120418381226	0.0667389268345227
2	RPL37A	4	4	0.11790919254466	0.0667552687356524
8	RPL37A	4	4	0.11790919254466	0.0667552687356524
3	KDM5A	4	4	0.23261647426555	0.0667666812148426
10	ZNF543	6	1	0.0462637282133709	0.0667921926918316
19	ZNF543	5	1	0.0888109098757881	0.0667921926918316
22	ZNF543	6	1	0.0462637282133709	0.0667921926918316
26	ORC3	2	0	0.0641098374585967	0.0668227379743119
12	IFT52	2	1	0.194799448357831	0.0668282528160766
2	C1orf172	2	0	0.0641098374585967	0.0668283668717388
8	C1orf172	2	0	0.0641098374585967	0.0668283668717388
3	MIA3	3	1	0.0710758909261235	0.0668284541717709
12	ADPRHL2	2	1	0.194799448357831	0.0668286945773721
21	ADPRHL2	2	1	0.194799448357831	0.0668286945773721
24	ADPRHL2	2	1	0.194799448357831	0.0668286945773721
9	ADPRHL2	2	1	0.194799448357831	0.0668286945773721
3	PPP1R11	0	1	1	0.0668304447167734
9	PPP1R11	0	1	1	0.0668304447167734
25	LEKR1	2	0	0.179175789594986	0.0668487026689423
19	MGAT4C	2	0	0.179175789594986	0.0668497114375821
22	MGAT4C	2	0	0.179175789594986	0.0668497114375821
11	KIF18B	1	1	0.443120418381226	0.0668613885378441
11	ODF4	1	0	0.253615127919911	0.0668613885378441
11	RP9	1	0	0.253615127919911	0.0668613885378441
14	AUTS2	1	0	0.253615127919911	0.0668613885378441
14	E2F7	1	0	0.253615127919911	0.0668613885378441
14	HRG	1	0	0.253615127919911	0.0668613885378441
14	KIF18B	1	0	0.253615127919911	0.0668613885378441
17	AUTS2	1	0	0.253615127919911	0.0668613885378441
17	E2F7	1	0	0.253615127919911	0.0668613885378441
17	GINM1	1	0	0.253615127919911	0.0668613885378441
17	HRG	1	0	0.253615127919911	0.0668613885378441
17	KIF18B	1	0	0.253615127919911	0.0668613885378441
20	KIF18B	1	0	0.253615127919911	0.0668613885378441
20	ODF4	1	0	0.253615127919911	0.0668613885378441
20	RP9	1	0	0.253615127919911	0.0668613885378441
23	KIF18B	1	0	0.253615127919911	0.0668613885378441
23	ODF4	1	0	0.253615127919911	0.0668613885378441
23	RP9	1	0	0.253615127919911	0.0668613885378441
2	HRG	1	0	0.253615127919911	0.0668613885378441
2	SLC12A9	2	0	0.0641098374585967	0.0668613885378441
5	E2F7	1	0	0.253615127919911	0.0668613885378441
5	HRG	1	0	0.253615127919911	0.0668613885378441
5	KIF18B	1	1	0.443120418381226	0.0668613885378441
8	ODF4	1	0	0.253615127919911	0.0668613885378441
8	RP9	1	0	0.253615127919911	0.0668613885378441
1	CD163L1	5	2	0.141016962608704	0.0668640885217448
20	CHCHD10	3	0	0.0161525342983755	0.066872383688419
8	RAB6C	2	2	0.267607233234446	0.0668752722633751
8	BAZ2A	7	6	0.0253243952320667	0.0668855503548027
3	PKP4	1	8	0.458271854613034	0.0668886072967949
10	FEN1	2	0	0.179175789594986	0.0668896762747319
22	FEN1	2	0	0.179175789594986	0.0668896762747319
11	DPCR1	0	3	0.57535603809672	0.0669050378685292
6	TLL2	4	3	0.104394498718273	0.0669200394362455
3	FAM134C	5	3	0.0451027099665978	0.0669281790373205
15	HOXA10	2	0	0.0799396681749623	0.0669317960239602
15	KRT82	2	1	0.194799448357831	0.0669403009981186
19	CORT	2	0	0.179175789594986	0.0669405727863286
7	CORT	2	0	0.179175789594986	0.0669405727863286
15	IL12RB1	2	1	0.194799448357831	0.0669409275082285
18	IL12RB1	2	1	0.194799448357831	0.0669409275082285
27	IL12RB1	2	1	0.194799448357831	0.0669409275082285
6	IL12RB1	2	1	0.194799448357831	0.0669409275082285
20	CEP170B	0	6	0.346448133142243	0.0669455104061243
12	TBR1	4	4	0.23261647426555	0.066948446032207
6	TBR1	4	4	0.23261647426555	0.066948446032207
1	OLR1	3	0	0.0757102518856612	0.0669632353778694
23	CLPTM1	2	1	0.160024443779039	0.0669703981872471
11	CRYBG3	0	8	0.213205559131736	0.0669732366906972
2	IFI6	2	3	0.605592433528531	0.0669803740616203
11	TMEM161B	2	0	0.0641098374585967	0.066981191016727
14	TMEM161B	2	0	0.0641098374585967	0.066981191016727
17	TMEM161B	2	0	0.0641098374585967	0.066981191016727
20	TMEM161B	2	0	0.0641098374585967	0.066981191016727
23	TMEM161B	2	0	0.0641098374585967	0.066981191016727
26	TMEM161B	2	0	0.0641098374585967	0.066981191016727
5	TMEM161B	2	0	0.0641098374585967	0.066981191016727
20	L3MBTL1	2	1	0.160024443779039	0.0669834866267105
3	RSAD2	2	0	0.0799396681749623	0.0669836985196642
1	NDUFAF1	2	0	0.179175789594986	0.0669849549550231
12	DDX1	2	0	0.0799396681749623	0.066994538491033
3	ZNF641	3	4	0.411071388996251	0.0670011679874789
6	ZNF641	3	3	0.359400821524126	0.0670011679874789
2	PNMT	2	1	0.160024443779039	0.067016347845047
2	SNRNP40	2	1	0.160024443779039	0.067017896482616
8	SNRNP40	2	1	0.160024443779039	0.067017896482616
3	CNTNAP5	2	2	0.318523005789538	0.0670207000031348
13	TBXAS1	2	0	0.179175789594986	0.0670222701683444
16	TBXAS1	2	0	0.179175789594986	0.0670222701683444
4	UGGT1	2	0	0.179175789594986	0.067024973367378
2	OSTN	2	1	0.160024443779039	0.0670348830501906
8	OSTN	2	1	0.160024443779039	0.0670348830501906
4	ARIH2	3	0	0.0757102518856612	0.0670388409937978
9	MYO5A	10	9	0.0352452238337994	0.0670391134759853
2	PRKCH	16	25	0.0444798706485865	0.0670422157195419
2	AKT3	4	12	1	0.0670457883235366
8	AKT3	4	12	1	0.0670457883235366
23	PHF21A	2	1	0.160024443779039	0.0670475718180405
10	ABAT	2	0	0.179175789594986	0.0670624356078744
3	PSMD14	3	2	0.140902705528139	0.0670661198372302
9	PSMD14	3	2	0.140902705528139	0.0670661198372302
12	KLHL21	2	1	0.194799448357831	0.0670703319422092
21	KLHL21	2	1	0.194799448357831	0.0670703319422092
24	KLHL21	2	1	0.194799448357831	0.0670703319422092
1	CWC22	2	0	0.179175789594986	0.0670757636572059
6	KCNQ3	3	2	0.140902705528139	0.0670814504933374
3	INADL	5	3	0.0451027099665978	0.0670933305426342
5	ISG20	2	1	0.160024443779039	0.0671118095584045
9	FAM208B	4	4	0.23261647426555	0.0671183488159503
3	NEBL	4	6	0.481301880494689	0.0671395704778106
26	FAT1	2	1	0.160024443779039	0.0671402080437377
12	TSC22D2	3	1	0.0710758909261235	0.0671422839612314
11	WDR19	2	0	0.0641098374585967	0.0671454758992326
23	WDR19	2	0	0.0641098374585967	0.0671454758992326
12	CHP2	1	0	0.283119658119658	0.0671472573291472
12	GMFG	1	0	0.283119658119658	0.0671472573291472
12	RNASEL	1	0	0.283119658119658	0.0671472573291472
15	CMBL	1	0	0.283119658119658	0.0671472573291472
15	FAM73A	1	0	0.283119658119658	0.0671472573291472
18	CMBL	1	0	0.283119658119658	0.0671472573291472
18	FAM73A	1	0	0.283119658119658	0.0671472573291472
21	CHP2	1	0	0.283119658119658	0.0671472573291472
21	GMFG	1	0	0.283119658119658	0.0671472573291472
24	CDC14B	1	0	0.283119658119658	0.0671472573291472
24	CHP2	1	0	0.283119658119658	0.0671472573291472
24	GMFG	1	0	0.283119658119658	0.0671472573291472
27	C1orf101	1	0	0.283119658119658	0.0671472573291472
27	CMBL	1	0	0.283119658119658	0.0671472573291472
27	FAM73A	1	0	0.283119658119658	0.0671472573291472
3	C9orf89	1	1	0.486299648064354	0.0671472573291472
3	CCL3	1	0	0.283119658119658	0.0671472573291472
3	CMBL	1	0	0.283119658119658	0.0671472573291472
6	CMBL	1	0	0.283119658119658	0.0671472573291472
6	FAM73A	1	0	0.283119658119658	0.0671472573291472
6	RNASEL	1	0	0.283119658119658	0.0671472573291472
9	CCL3	1	0	0.283119658119658	0.0671472573291472
9	GMFG	1	0	0.283119658119658	0.0671472573291472
7	KMT2D	18	13	0.0960617166623914	0.0671488920906581
16	PDZD2	3	1	0.316989644872981	0.0671515150917685
5	GADL1	2	2	0.267607233234446	0.0671545702108746
3	EGFR	0	14	0.0142301621288223	0.0671653278260354
12	CHST15	4	5	0.281118303419594	0.067181644321612
3	MCTS1	2	1	0.194799448357831	0.0671864774203459
9	MCTS1	2	1	0.194799448357831	0.0671864774203459
20	TMEM132B	2	1	0.160024443779039	0.0671955090938816
11	ANKRD13A	1	1	0.443120418381226	0.0671955154513666
5	ANKRD13A	1	1	0.443120418381226	0.0671955154513666
1	MRPL13	2	0	0.179175789594986	0.0671967836225191
2	RDX	2	3	0.605592433528531	0.0672020487226219
8	RDX	2	3	0.605592433528531	0.0672020487226219
1	MYL1	2	0	0.179175789594986	0.0672082241939311
4	MYL1	2	0	0.179175789594986	0.0672082241939311
9	MPPED1	3	3	0.359400821524126	0.0672129086044827
3	FHDC1	3	3	0.359400821524126	0.0672285905882192
20	B4GALT2	2	0	0.0641098374585967	0.0672302267116919
3	ANKRD29	2	1	0.194799448357831	0.0672343173060063
3	ZNF141	2	1	0.194799448357831	0.0672354655193049
6	GRIN2A	6	5	0.0846196632229636	0.0672460999949679
9	SH3PXD2B	5	3	0.0451027099665978	0.0672508764445684
20	RND3	2	1	0.160024443779039	0.0672510816721059
23	RND3	2	1	0.160024443779039	0.0672510816721059
4	SMARCB1	0	4	0.141962671521461	0.0672518646938285
1	TDRD15	2	0	0.179175789594986	0.0672542714125162
13	AMZ2	2	0	0.179175789594986	0.0672543867082102
16	AMZ2	2	0	0.179175789594986	0.0672543867082102
4	AMZ2	2	0	0.179175789594986	0.0672543867082102
3	MRFAP1	2	1	0.194799448357831	0.0672602296493881
9	MRFAP1	2	1	0.194799448357831	0.0672602296493881
21	CYB5R2	2	1	0.194799448357831	0.0673022869874041
24	CYB5R2	2	1	0.194799448357831	0.0673022869874041
23	GGCX	3	3	0.174537424329996	0.0673069196055627
3	BAIAP2L1	2	1	0.194799448357831	0.0673106875098384
6	BAIAP2L1	2	1	0.194799448357831	0.0673106875098384
4	EDC3	2	0	0.179175789594986	0.0673179772601833
24	ABCD3	2	0	0.0799396681749623	0.0673199633658091
8	KCNK3	6	7	0.105287562280678	0.0673309505553555
2	PKD2L2	3	2	0.106773968104463	0.0673356442050187
8	PKD2L2	3	2	0.106773968104463	0.0673356442050187
10	TGFA	5	2	0.141016962608704	0.067344122093047
14	PCOLCE	2	2	0.267607233234446	0.0673556375573963
17	PCOLCE	2	2	0.267607233234446	0.0673556375573963
5	PCOLCE	2	2	0.267607233234446	0.0673556375573963
9	ORAI3	2	1	0.194799448357831	0.0673697508914513
13	SF3B1	2	0	0.179175789594986	0.0673937728449994
16	SF3B1	2	0	0.179175789594986	0.0673937728449994
4	SF3B1	2	0	0.179175789594986	0.0673937728449994
8	ITGA9	10	22	0.414348680736403	0.0674002931931711
9	HERC5	2	0	0.0799396681749623	0.0674040138760706
2	AREL1	3	1	0.0524416543236321	0.0674096758973268
24	FAM222B	2	0	0.0799396681749623	0.0674122898006665
5	SATB1	6	9	0.228687819397867	0.0674165516843711
19	RIMS4	2	0	0.179175789594986	0.0674208780402441
22	RIMS4	2	0	0.179175789594986	0.0674208780402441
6	SBF2	2	1	0.194799448357831	0.0674217102925276
8	FGB	2	1	0.160024443779039	0.0674247319620114
1	KCNK18	2	0	0.179175789594986	0.0674279974250893
11	BST1	1	0	0.253615127919911	0.0674310969026575
11	COQ10A	1	0	0.253615127919911	0.0674310969026575
11	F9	1	0	0.253615127919911	0.0674310969026575
11	GOLPH3L	1	0	0.253615127919911	0.0674310969026575
11	RAMP3	1	0	0.253615127919911	0.0674310969026575
11	TAPBPL	1	0	0.253615127919911	0.0674310969026575
14	EFTUD1	1	0	0.253615127919911	0.0674310969026575
14	F9	1	0	0.253615127919911	0.0674310969026575
14	FDPS	1	0	0.253615127919911	0.0674310969026575
14	RAMP3	1	0	0.253615127919911	0.0674310969026575
14	SPATA19	1	0	0.253615127919911	0.0674310969026575
14	TAPBPL	1	0	0.253615127919911	0.0674310969026575
14	TECPR2	1	0	0.253615127919911	0.0674310969026575
14	UCHL1	1	0	0.253615127919911	0.0674310969026575
17	EFTUD1	1	0	0.253615127919911	0.0674310969026575
17	F9	1	0	0.253615127919911	0.0674310969026575
17	FDPS	1	0	0.253615127919911	0.0674310969026575
17	RAMP3	1	0	0.253615127919911	0.0674310969026575
17	SPATA19	1	0	0.253615127919911	0.0674310969026575
17	TAPBPL	1	0	0.253615127919911	0.0674310969026575
17	TECPR2	1	0	0.253615127919911	0.0674310969026575
20	COPZ1	1	0	0.253615127919911	0.0674310969026575
20	COQ10A	1	0	0.253615127919911	0.0674310969026575
20	F9	1	0	0.253615127919911	0.0674310969026575
20	MRPL32	1	0	0.253615127919911	0.0674310969026575
20	RAMP3	1	0	0.253615127919911	0.0674310969026575
20	TAPBPL	1	0	0.253615127919911	0.0674310969026575
20	UCHL1	1	0	0.253615127919911	0.0674310969026575
23	COQ10A	1	0	0.253615127919911	0.0674310969026575
23	F9	1	0	0.253615127919911	0.0674310969026575
23	MRPL32	1	0	0.253615127919911	0.0674310969026575
23	RAMP3	1	0	0.253615127919911	0.0674310969026575
23	TAPBPL	1	0	0.253615127919911	0.0674310969026575
26	CYP51A1	1	0	0.253615127919911	0.0674310969026575
26	IMMT	1	0	0.253615127919911	0.0674310969026575
26	SPATA19	1	0	0.253615127919911	0.0674310969026575
26	TECPR2	1	0	0.253615127919911	0.0674310969026575
26	UCHL1	1	0	0.253615127919911	0.0674310969026575
2	BST1	1	1	0.443120418381226	0.0674310969026575
2	INCENP	1	0	0.253615127919911	0.0674310969026575
5	BST1	1	0	0.253615127919911	0.0674310969026575
5	F9	1	0	0.253615127919911	0.0674310969026575
5	FDPS	1	0	0.253615127919911	0.0674310969026575
5	GOLPH3L	1	0	0.253615127919911	0.0674310969026575
5	RAMP3	1	0	0.253615127919911	0.0674310969026575
5	SPATA19	1	0	0.253615127919911	0.0674310969026575
5	TAPBPL	1	0	0.253615127919911	0.0674310969026575
5	TECPR2	1	0	0.253615127919911	0.0674310969026575
8	BST1	1	1	0.443120418381226	0.0674310969026575
8	COQ10A	1	0	0.253615127919911	0.0674310969026575
6	KIAA2018	2	1	0.194799448357831	0.0674325097382329
6	EXT2	2	1	0.194799448357831	0.0674332919907692
1	KNSTRN	2	0	0.179175789594986	0.0674556804159656
13	LEPREL1	2	0	0.179175789594986	0.0674651422164284
16	LEPREL1	2	0	0.179175789594986	0.0674651422164284
19	LEPREL1	2	0	0.179175789594986	0.0674651422164284
22	LEPREL1	2	0	0.179175789594986	0.0674651422164284
10	LRRC10	2	0	0.179175789594986	0.0674828188671827
19	LRRC10	2	0	0.179175789594986	0.0674828188671827
22	LRRC10	2	0	0.179175789594986	0.0674828188671827
8	RBMS3	10	15	0.102465253822027	0.0674891997286511
3	TRIM37	3	1	0.0710758909261235	0.0674944574096141
9	TRIM37	3	1	0.0710758909261235	0.0674944574096141
21	CES4A	2	2	0.318523005789538	0.0674981545246614
9	KIAA0232	6	6	0.109446266061583	0.0675285611442772
7	COL14A1	14	9	0.08758581153083	0.0675352446034276
9	DDHD2	2	1	0.194799448357831	0.0675358619459579
6	KCNN3	4	4	0.23261647426555	0.0675593396687922
8	HK2	0	8	0.213205559131736	0.0675858772266715
11	METTL13	2	1	0.160024443779039	0.067589169230708
20	NEK11	2	1	0.160024443779039	0.0675906803593868
20	NCOA3	0	11	0.074999460667106	0.0675978174246362
13	POLR3H	2	0	0.179175789594986	0.0676016696650933
19	POLR3H	2	0	0.179175789594986	0.0676016696650933
1	POLR3H	2	0	0.179175789594986	0.0676016696650933
7	POLR3H	2	0	0.179175789594986	0.0676016696650933
14	CCNA2	1	0	0.253615127919911	0.067633082176402
14	REG1A	1	0	0.253615127919911	0.067633082176402
14	SERPINA6	1	0	0.253615127919911	0.067633082176402
17	SERPINA6	1	0	0.253615127919911	0.067633082176402
20	KRT222	1	0	0.253615127919911	0.067633082176402
20	PPP1R3A	1	0	0.253615127919911	0.067633082176402
20	REG1A	1	0	0.253615127919911	0.067633082176402
23	FAM179A	1	0	0.253615127919911	0.067633082176402
23	KRT222	1	0	0.253615127919911	0.067633082176402
23	NPAS3	1	0	0.253615127919911	0.067633082176402
23	PPP1R3A	1	0	0.253615127919911	0.067633082176402
2	CINP	1	1	0.443120418381226	0.067633082176402
2	IL22	1	0	0.253615127919911	0.067633082176402
2	LCE3A	1	0	0.253615127919911	0.067633082176402
2	MFAP2	1	0	0.253615127919911	0.067633082176402
2	MUTYH	1	0	0.253615127919911	0.067633082176402
2	SERPINA6	1	0	0.253615127919911	0.067633082176402
2	ZNF275	1	0	0.253615127919911	0.067633082176402
5	CIB4	1	0	0.253615127919911	0.067633082176402
5	RHOA	1	0	0.253615127919911	0.067633082176402
5	SERPINA6	1	0	0.253615127919911	0.067633082176402
8	CINP	1	1	0.443120418381226	0.067633082176402
8	IL22	1	0	0.253615127919911	0.067633082176402
8	LCE3A	1	0	0.253615127919911	0.067633082176402
8	ZNF275	1	0	0.253615127919911	0.067633082176402
6	KIF6	0	6	0.192146475055282	0.0676333794381385
2	TMEM246	2	3	0.605592433528531	0.0676373995560173
3	ZCCHC11	3	2	0.140902705528139	0.067638538935016
7	SUPV3L1	2	0	0.179175789594986	0.0676475883983689
10	NRARP	3	0	0.0757102518856612	0.0676510753369279
1	NRARP	3	1	0.316989644872981	0.0676510753369279
4	NRARP	3	0	0.0757102518856612	0.0676510753369279
7	NRARP	3	1	0.316989644872981	0.0676510753369279
6	ANKRD33B	2	0	0.0799396681749623	0.0676535995849214
2	TLN2	11	17	0.119126327971358	0.0676551234195651
19	ETS1	2	0	0.179175789594986	0.0676554508737388
22	ETS1	2	0	0.179175789594986	0.0676554508737388
12	MMP16	3	3	0.359400821524126	0.0676579657903825
11	PCDH15	3	6	0.699880811179217	0.0676644894999017
21	GFRA4	2	1	0.194799448357831	0.0676650921952763
11	MYO9A	3	3	0.174537424329996	0.0676681918231066
23	MYO9A	3	3	0.174537424329996	0.0676681918231066
15	ZCCHC2	2	1	0.194799448357831	0.0676720359946023
2	RNF216	0	9	0.12181847844855	0.0676752990411001
8	CAP2	4	4	0.11790919254466	0.0676811253494031
12	RBMS1	3	3	0.359400821524126	0.0676909253592649
6	RBMS1	3	3	0.359400821524126	0.0676909253592649
12	SPATS2L	3	3	0.359400821524126	0.0677041820837753
7	ETS1	12	8	0.115600152691451	0.0677181239765572
3	TSEN15	2	1	0.194799448357831	0.0677251220357096
3	FAM134A	2	1	0.194799448357831	0.06772857921291
9	FAM134A	2	1	0.194799448357831	0.06772857921291
1	ITGAV	3	1	0.316989644872981	0.067736803627107
7	ITGAV	3	1	0.316989644872981	0.067736803627107
5	CPA2	2	0	0.0641098374585967	0.0677411119429832
14	IL17RC	2	1	0.160024443779039	0.0677493478400191
17	IL17RC	2	1	0.160024443779039	0.0677493478400191
5	IL17RC	2	1	0.160024443779039	0.0677493478400191
1	RBM28	0	5	0.0767253253304393	0.0677543444879534
4	RBM28	0	4	0.141962671521461	0.0677543444879534
3	TMEM260	5	3	0.0451027099665978	0.0677550216024794
10	ZNF395	4	1	0.169142584966479	0.0677688954087171
23	ADPGK	0	5	0.337536991645227	0.0677698702930458
11	PLAG1	3	2	0.106773968104463	0.0677700716977031
12	ST3GAL4	2	0	0.0799396681749623	0.0677719390174792
7	ZNF839	5	1	0.0888109098757881	0.067777313412324
12	LRRC71	3	1	0.0710758909261235	0.0677778569792563
14	DAPK1	2	1	0.160024443779039	0.0677834751821379
14	KIAA1377	2	2	0.267607233234446	0.0677878487900542
17	KIAA1377	2	2	0.267607233234446	0.0677878487900542
23	KIAA1377	2	2	0.267607233234446	0.0677878487900542
15	TNN	2	0	0.0799396681749623	0.0677896892814816
18	TNN	2	0	0.0799396681749623	0.0677896892814816
11	BATF	1	0	0.253615127919911	0.0678113733699694
11	ZNF540	1	0	0.253615127919911	0.0678113733699694
14	LPHN2	1	0	0.253615127919911	0.0678113733699694
14	PTTG2	1	0	0.253615127919911	0.0678113733699694
14	SLC26A1	1	0	0.253615127919911	0.0678113733699694
17	CLPTM1	1	0	0.253615127919911	0.0678113733699694
17	LPHN2	1	0	0.253615127919911	0.0678113733699694
17	PTTG2	1	0	0.253615127919911	0.0678113733699694
17	PXDN	1	0	0.253615127919911	0.0678113733699694
17	S100PBP	1	0	0.253615127919911	0.0678113733699694
17	SLC26A1	1	0	0.253615127919911	0.0678113733699694
20	ZNF540	1	0	0.253615127919911	0.0678113733699694
23	ZNF540	1	0	0.253615127919911	0.0678113733699694
26	RBM44	1	0	0.253615127919911	0.0678113733699694
26	TUSC1	1	0	0.253615127919911	0.0678113733699694
2	PTTG2	1	0	0.253615127919911	0.0678113733699694
2	SLC26A1	1	0	0.253615127919911	0.0678113733699694
2	TMEM218	1	0	0.253615127919911	0.0678113733699694
5	BATF	1	0	0.253615127919911	0.0678113733699694
5	PTTG2	1	0	0.253615127919911	0.0678113733699694
5	PXDN	1	0	0.253615127919911	0.0678113733699694
5	SLC26A1	1	0	0.253615127919911	0.0678113733699694
8	TMEM218	1	0	0.253615127919911	0.0678113733699694
8	ZNF540	1	0	0.253615127919911	0.0678113733699694
2	DEPDC1B	2	1	0.160024443779039	0.0678143720323853
8	DEPDC1B	2	1	0.160024443779039	0.0678143720323853
3	HOXC8	2	1	0.194799448357831	0.0678189425103843
3	DUSP23	3	2	0.140902705528139	0.0678281355957108
9	DUSP23	3	2	0.140902705528139	0.0678281355957108
1	SLC6A6	9	5	0.108106945107017	0.0678358289892032
7	SLC6A6	9	5	0.108106945107017	0.0678358289892032
2	DEC1	7	6	0.0253243952320667	0.0678407795035843
8	DEC1	7	6	0.0253243952320667	0.0678407795035843
3	SIAH1	2	1	0.194799448357831	0.0678469621893415
9	SIAH1	2	1	0.194799448357831	0.0678469621893415
6	HDAC7	4	2	0.0572755322937167	0.0678566749622273
9	SP1	4	3	0.104394498718273	0.067880279871489
9	PMM1	3	2	0.140902705528139	0.0678894968510123
21	SMG1	0	12	0.0240634047286775	0.0679000189070503
1	TMEM59	2	0	0.179175789594986	0.0679105992937788
4	TMEM59	2	0	0.179175789594986	0.0679105992937788
3	ACAD11	2	1	0.194799448357831	0.0679124525421929
12	GNB1L	2	0	0.0799396681749623	0.0679143979337559
8	DACT1	3	4	0.378590732838539	0.0679182346126154
21	PALMD	2	0	0.0799396681749623	0.0679293287863374
20	ARHGAP44	2	1	0.160024443779039	0.0679319748068061
23	ARHGAP44	2	1	0.160024443779039	0.0679319748068061
11	FAM193B	2	2	0.267607233234446	0.0679343481439411
21	IKZF4	2	1	0.194799448357831	0.0679431065743515
24	IKZF4	2	1	0.194799448357831	0.0679431065743515
20	CDC45	2	2	0.267607233234446	0.0679465923009694
2	ZNRF3	11	14	0.0366709255114408	0.0679478127703547
11	SERTM1	2	0	0.0641098374585967	0.0679843277817936
5	SERTM1	2	0	0.0641098374585967	0.0679843277817936
12	LRRC56	1	1	0.486299648064354	0.0680019412421638
3	LRRC56	1	1	0.486299648064354	0.0680019412421638
6	LRRC56	1	1	0.486299648064354	0.0680019412421638
9	LRRC56	1	1	0.486299648064354	0.0680019412421638
2	SDK2	6	9	0.228687819397867	0.0680041428818563
1	DNAJC27	2	0	0.179175789594986	0.0680085330000411
22	AMOTL2	2	0	0.179175789594986	0.0680266174650935
1	DDX50	1	5	0.410525989006265	0.0680276994885782
9	GNAL	2	0	0.0799396681749623	0.0680292927591129
12	SSX1	2	1	0.194799448357831	0.0680447563959118
21	SSX1	2	1	0.194799448357831	0.0680447563959118
24	SSX1	2	1	0.194799448357831	0.0680447563959118
9	SSX1	2	1	0.194799448357831	0.0680447563959118
1	GALNT5	3	1	0.316989644872981	0.0680477042819493
2	HERC2	6	8	0.132488019404142	0.068049381006046
10	NAV3	9	5	0.108106945107017	0.0680519688696926
8	PISD	0	8	0.213205559131736	0.0680597393454034
5	FYB	3	1	0.0524416543236321	0.0680628923443592
2	EVPL	5	4	0.0509077140857761	0.0680958228165266
1	FMNL1	3	7	0.531594305762812	0.0680967961358569
10	ROPN1B	2	0	0.179175789594986	0.0680991654502944
1	ROPN1B	2	0	0.179175789594986	0.0680991654502944
4	ROPN1B	2	0	0.179175789594986	0.0680991654502944
7	ROPN1B	2	0	0.179175789594986	0.0680991654502944
14	CTIF	2	0	0.0641098374585967	0.0681032951000094
17	CTIF	2	0	0.0641098374585967	0.0681032951000094
13	PKHD1L1	2	0	0.179175789594986	0.0681091377387108
16	PKHD1L1	2	0	0.179175789594986	0.0681091377387108
12	KCNMB4	2	1	0.194799448357831	0.0681248190960367
6	KCNMB4	2	1	0.194799448357831	0.0681248190960367
12	MLLT10	2	1	0.194799448357831	0.0681265460702154
20	ST18	2	1	0.160024443779039	0.0681358426735026
10	PSG4	2	0	0.179175789594986	0.068149684435168
13	PSG4	2	0	0.179175789594986	0.068149684435168
16	PSG4	2	0	0.179175789594986	0.068149684435168
19	PSG4	2	0	0.179175789594986	0.068149684435168
1	PSG4	2	0	0.179175789594986	0.068149684435168
22	PSG4	2	0	0.179175789594986	0.068149684435168
25	PSG4	2	0	0.179175789594986	0.068149684435168
4	PSG4	2	0	0.179175789594986	0.068149684435168
7	PSG4	2	0	0.179175789594986	0.068149684435168
8	LGMN	2	1	0.160024443779039	0.0681519644806254
12	TLE4	0	9	0.0676678639135645	0.0681524161765135
10	FAM181B	2	0	0.179175789594986	0.0681589910682909
4	FAM181B	2	0	0.179175789594986	0.0681589910682909
1	CTC1	2	2	1	0.0681622664880769
11	TRIM66	3	4	0.378590732838539	0.0681638245000313
1	SLC25A39	2	0	0.179175789594986	0.0681666503917568
11	IGFLR1	1	0	0.253615127919911	0.0681746148088092
11	PRKD3	1	0	0.253615127919911	0.0681746148088092
11	SLC25A4	1	0	0.253615127919911	0.0681746148088092
11	TRIM59	2	3	0.605592433528531	0.0681746148088092
14	FOXO6	1	0	0.253615127919911	0.0681746148088092
14	KAZN	1	0	0.253615127919911	0.0681746148088092
14	NMT1	1	0	0.253615127919911	0.0681746148088092
14	PRKD3	1	0	0.253615127919911	0.0681746148088092
14	RAB11FIP2	1	0	0.253615127919911	0.0681746148088092
14	RASSF5	1	0	0.253615127919911	0.0681746148088092
14	SLC25A4	1	0	0.253615127919911	0.0681746148088092
17	FOXO6	1	0	0.253615127919911	0.0681746148088092
17	KAZN	1	0	0.253615127919911	0.0681746148088092
17	PAM	1	0	0.253615127919911	0.0681746148088092
17	PRKD3	1	0	0.253615127919911	0.0681746148088092
17	RAB11FIP2	1	0	0.253615127919911	0.0681746148088092
17	RASSF5	1	0	0.253615127919911	0.0681746148088092
17	SLC25A4	1	0	0.253615127919911	0.0681746148088092
20	AKIRIN1	1	0	0.253615127919911	0.0681746148088092
20	FOXO6	1	0	0.253615127919911	0.0681746148088092
20	IGFLR1	1	0	0.253615127919911	0.0681746148088092
20	PRKD3	1	0	0.253615127919911	0.0681746148088092
20	SLC25A4	1	0	0.253615127919911	0.0681746148088092
23	AKIRIN1	1	0	0.253615127919911	0.0681746148088092
23	FOXO6	1	0	0.253615127919911	0.0681746148088092
23	IGFLR1	1	0	0.253615127919911	0.0681746148088092
23	PRKD3	1	0	0.253615127919911	0.0681746148088092
23	SLC25A4	1	0	0.253615127919911	0.0681746148088092
23	TRAF3IP3	1	0	0.253615127919911	0.0681746148088092
26	ARFIP1	1	0	0.253615127919911	0.0681746148088092
26	C9orf84	1	0	0.253615127919911	0.0681746148088092
26	PAM	1	0	0.253615127919911	0.0681746148088092
26	RAB11FIP2	1	0	0.253615127919911	0.0681746148088092
26	RASSF5	1	0	0.253615127919911	0.0681746148088092
26	SLC25A4	1	0	0.253615127919911	0.0681746148088092
2	RAB11FIP2	1	0	0.253615127919911	0.0681746148088092
5	PRKD3	1	0	0.253615127919911	0.0681746148088092
5	RAB11FIP2	1	0	0.253615127919911	0.0681746148088092
5	SLC25A4	1	0	0.253615127919911	0.0681746148088092
5	TRIM59	1	0	0.253615127919911	0.0681746148088092
8	IGFLR1	1	0	0.253615127919911	0.0681746148088092
11	DOK1	1	0	0.253615127919911	0.0681839097110702
11	HORMAD2	1	0	0.253615127919911	0.0681839097110702
11	SIGLEC15	1	0	0.253615127919911	0.0681839097110702
11	VGLL1	1	0	0.253615127919911	0.0681839097110702
14	ALDH4A1	1	1	0.443120418381226	0.0681839097110702
14	DOK1	1	0	0.253615127919911	0.0681839097110702
14	PIN1	1	0	0.253615127919911	0.0681839097110702
14	SGCB	1	0	0.253615127919911	0.0681839097110702
14	SIGLEC15	1	0	0.253615127919911	0.0681839097110702
14	TRPV2	1	0	0.253615127919911	0.0681839097110702
14	ZFYVE27	1	0	0.253615127919911	0.0681839097110702
17	ALDH4A1	1	1	0.443120418381226	0.0681839097110702
17	DOK1	1	0	0.253615127919911	0.0681839097110702
17	METTL24	1	0	0.253615127919911	0.0681839097110702
17	PIN1	1	0	0.253615127919911	0.0681839097110702
17	RRBP1	1	0	0.253615127919911	0.0681839097110702
17	SIGLEC15	1	0	0.253615127919911	0.0681839097110702
17	TRPV2	1	0	0.253615127919911	0.0681839097110702
17	ZFYVE27	1	0	0.253615127919911	0.0681839097110702
20	DOK1	1	0	0.253615127919911	0.0681839097110702
20	HORMAD2	1	0	0.253615127919911	0.0681839097110702
20	LY6G6D	1	0	0.253615127919911	0.0681839097110702
20	VGLL1	1	0	0.253615127919911	0.0681839097110702
23	DOK1	1	0	0.253615127919911	0.0681839097110702
23	HORMAD2	1	0	0.253615127919911	0.0681839097110702
23	SIGLEC15	1	0	0.253615127919911	0.0681839097110702
23	VGLL1	1	0	0.253615127919911	0.0681839097110702
26	C15orf27	1	0	0.253615127919911	0.0681839097110702
26	PIN1	1	0	0.253615127919911	0.0681839097110702
26	SGCB	1	0	0.253615127919911	0.0681839097110702
2	CDPF1	1	0	0.253615127919911	0.0681839097110702
2	CLUL1	2	1	0.160024443779039	0.0681839097110702
2	TRPV2	1	0	0.253615127919911	0.0681839097110702
5	ACMSD	1	0	0.253615127919911	0.0681839097110702
5	ALDH4A1	1	1	0.443120418381226	0.0681839097110702
5	DOK1	1	0	0.253615127919911	0.0681839097110702
5	MANSC1	1	0	0.253615127919911	0.0681839097110702
5	SIGLEC15	1	0	0.253615127919911	0.0681839097110702
5	TRPV2	1	0	0.253615127919911	0.0681839097110702
8	CLUL1	2	1	0.160024443779039	0.0681839097110702
8	HORMAD2	1	1	0.443120418381226	0.0681839097110702
8	LY6G6D	1	0	0.253615127919911	0.0681839097110702
8	VGLL1	1	0	0.253615127919911	0.0681839097110702
10	KCNJ12	2	0	0.179175789594986	0.0681862363013583
4	KCNJ12	2	0	0.179175789594986	0.0681862363013583
13	NEBL	2	0	0.179175789594986	0.0681917551468804
16	NEBL	2	0	0.179175789594986	0.0681917551468804
9	BCKDK	2	0	0.0799396681749623	0.0681969850234232
18	SLC4A11	2	1	0.194799448357831	0.0682018566107822
6	SLC4A11	2	1	0.194799448357831	0.0682018566107822
10	TBC1D3C	2	0	0.179175789594986	0.0682135920470255
13	TBC1D3C	2	0	0.179175789594986	0.0682135920470255
16	TBC1D3C	2	0	0.179175789594986	0.0682135920470255
19	TBC1D3C	2	0	0.179175789594986	0.0682135920470255
1	TBC1D3C	2	0	0.179175789594986	0.0682135920470255
22	TBC1D3C	2	0	0.179175789594986	0.0682135920470255
25	TBC1D3C	2	0	0.179175789594986	0.0682135920470255
4	TBC1D3C	2	0	0.179175789594986	0.0682135920470255
7	TBC1D3C	2	0	0.179175789594986	0.0682135920470255
12	SLC38A8	2	0	0.0799396681749623	0.0682176172153346
15	SLC38A8	2	0	0.0799396681749623	0.0682176172153346
18	SLC38A8	2	0	0.0799396681749623	0.0682176172153346
21	SLC38A8	2	0	0.0799396681749623	0.0682176172153346
24	SLC38A8	2	0	0.0799396681749623	0.0682176172153346
3	SLC38A8	2	0	0.0799396681749623	0.0682176172153346
6	SLC38A8	2	0	0.0799396681749623	0.0682176172153346
9	SLC38A8	2	0	0.0799396681749623	0.0682176172153346
10	ZNF391	2	1	0.577305425211903	0.0682178238240762
4	ZNF391	2	1	0.577305425211903	0.0682178238240762
11	CCDC15	2	1	0.160024443779039	0.0682178249838426
23	CCDC15	2	1	0.160024443779039	0.0682178249838426
19	GALNT18	2	0	0.179175789594986	0.0682219876630109
22	GALNT18	2	0	0.179175789594986	0.0682219876630109
15	PWP1	2	0	0.0799396681749623	0.068226373767987
21	PWP1	2	0	0.0799396681749623	0.068226373767987
10	NCR1	2	0	0.179175789594986	0.0682286330150406
13	NCR1	2	0	0.179175789594986	0.0682286330150406
16	NCR1	2	0	0.179175789594986	0.0682286330150406
19	NCR1	2	0	0.179175789594986	0.0682286330150406
1	NCR1	2	0	0.179175789594986	0.0682286330150406
22	NCR1	2	0	0.179175789594986	0.0682286330150406
4	NCR1	2	0	0.179175789594986	0.0682286330150406
7	NCR1	2	0	0.179175789594986	0.0682286330150406
11	SLC27A5	2	3	0.605592433528531	0.0682341703008557
20	SLC27A5	2	3	0.605592433528531	0.0682341703008557
23	SLC27A5	2	3	0.605592433528531	0.0682341703008557
1	TAF4	2	1	0.577305425211903	0.0682396023838162
24	TEK	2	1	0.194799448357831	0.0682397328096734
4	ARID1B	15	11	0.113707043966047	0.0682596456397751
11	USP3	2	2	0.267607233234446	0.0682783243442927
10	CDK5	2	0	0.179175789594986	0.0682787918075164
19	CDK5	2	0	0.179175789594986	0.0682787918075164
22	CDK5	2	0	0.179175789594986	0.0682787918075164
24	PTPRZ1	4	0	0.00632107380266272	0.0682835706533746
23	SLAIN1	2	1	0.160024443779039	0.0682848259626088
7	PTGES3	7	3	0.106789259562328	0.0682994460249709
7	UPK3B	5	2	0.141016962608704	0.0683378011285868
11	ETV2	1	2	1	0.0683480111612723
8	ETV2	1	2	1	0.0683480111612723
11	TENM1	2	3	0.605592433528531	0.0683519308110162
23	TENM1	2	3	0.605592433528531	0.0683519308110162
10	ZNF627	2	0	0.179175789594986	0.0683541552111461
22	ZNF627	2	0	0.179175789594986	0.0683541552111461
6	PHC2	3	1	0.0710758909261235	0.0683587456647435
20	UMODL1	3	3	0.174537424329996	0.0683604815528278
8	UMODL1	3	3	0.174537424329996	0.0683604815528278
16	MKLN1	2	0	0.179175789594986	0.068360731934366
22	MKLN1	2	0	0.179175789594986	0.068360731934366
9	ATF1	3	3	0.359400821524126	0.0683670944504419
3	GSK3B	1	10	0.195328129774272	0.0683716274462665
11	PPP1R18	3	1	0.0524416543236321	0.068373628872195
5	PPP1R18	3	1	0.0524416543236321	0.068373628872195
11	ASB13	1	0	0.253615127919911	0.0683805058609351
11	FAM24B	1	0	0.253615127919911	0.0683805058609351
11	TREX2	1	0	0.253615127919911	0.0683805058609351
14	AGGF1	1	0	0.253615127919911	0.0683805058609351
14	FAM24B	1	0	0.253615127919911	0.0683805058609351
14	IPPK	1	0	0.253615127919911	0.0683805058609351
14	KLRF2	1	0	0.253615127919911	0.0683805058609351
14	MYPOP	1	0	0.253615127919911	0.0683805058609351
14	NMRAL1	1	0	0.253615127919911	0.0683805058609351
14	PTK2	1	0	0.253615127919911	0.0683805058609351
14	TREX2	1	0	0.253615127919911	0.0683805058609351
14	TRPC1	1	0	0.253615127919911	0.0683805058609351
14	UBQLNL	1	0	0.253615127919911	0.0683805058609351
17	AGGF1	1	0	0.253615127919911	0.0683805058609351
17	FAM24B	1	0	0.253615127919911	0.0683805058609351
17	IPPK	1	0	0.253615127919911	0.0683805058609351
17	MYPOP	1	0	0.253615127919911	0.0683805058609351
17	PTK2	1	0	0.253615127919911	0.0683805058609351
17	TREX2	1	0	0.253615127919911	0.0683805058609351
17	TRPC1	1	0	0.253615127919911	0.0683805058609351
17	UBQLNL	1	0	0.253615127919911	0.0683805058609351
20	ASB13	1	0	0.253615127919911	0.0683805058609351
20	FAM24B	1	0	0.253615127919911	0.0683805058609351
20	MYPOP	1	0	0.253615127919911	0.0683805058609351
20	TREX2	1	0	0.253615127919911	0.0683805058609351
23	ASB13	1	0	0.253615127919911	0.0683805058609351
23	FAM24B	1	0	0.253615127919911	0.0683805058609351
23	MYPOP	1	0	0.253615127919911	0.0683805058609351
23	TREX2	1	0	0.253615127919911	0.0683805058609351
26	ACADS	1	0	0.253615127919911	0.0683805058609351
26	AGGF1	1	0	0.253615127919911	0.0683805058609351
26	FAM24B	1	0	0.253615127919911	0.0683805058609351
26	PTK2	1	0	0.253615127919911	0.0683805058609351
26	TREX2	1	0	0.253615127919911	0.0683805058609351
2	KLRF2	2	0	0.0641098374585967	0.0683805058609351
2	UBQLNL	1	0	0.253615127919911	0.0683805058609351
5	AGGF1	1	0	0.253615127919911	0.0683805058609351
5	FAM24B	1	0	0.253615127919911	0.0683805058609351
5	TREX2	1	0	0.253615127919911	0.0683805058609351
5	TRPC1	1	0	0.253615127919911	0.0683805058609351
5	UBQLNL	1	0	0.253615127919911	0.0683805058609351
1	CRIM1	21	18	0.142274308823297	0.0683805441425886
5	FCHO2	2	1	0.160024443779039	0.0683956096367424
15	TLDC1	2	1	0.194799448357831	0.0684106829161872
19	UXS1	2	0	0.179175789594986	0.0684126714160282
22	UXS1	2	0	0.179175789594986	0.0684126714160282
19	GDF6	2	0	0.179175789594986	0.0684150025850966
8	EDNRA	3	6	0.699880811179217	0.0684157373665048
20	POU4F2	2	1	0.160024443779039	0.0684169209614867
23	POU4F2	2	1	0.160024443779039	0.0684169209614867
11	C16orf59	1	0	0.253615127919911	0.0684242613070077
11	MPZL1	1	0	0.253615127919911	0.0684242613070077
11	PPP3R1	1	1	0.443120418381226	0.0684242613070077
11	SYDE1	1	0	0.253615127919911	0.0684242613070077
14	C16orf59	1	0	0.253615127919911	0.0684242613070077
14	MPZL1	1	0	0.253615127919911	0.0684242613070077
14	TMEM102	1	0	0.253615127919911	0.0684242613070077
14	TRPM8	1	0	0.253615127919911	0.0684242613070077
17	C16orf59	1	0	0.253615127919911	0.0684242613070077
17	INVS	1	0	0.253615127919911	0.0684242613070077
17	MPZL1	1	0	0.253615127919911	0.0684242613070077
17	TMEM102	1	0	0.253615127919911	0.0684242613070077
17	TRPM8	1	0	0.253615127919911	0.0684242613070077
20	CYP2A13	1	0	0.253615127919911	0.0684242613070077
20	METTL23	1	0	0.253615127919911	0.0684242613070077
20	MPZL1	1	0	0.253615127919911	0.0684242613070077
20	SYDE1	1	0	0.253615127919911	0.0684242613070077
23	C16orf59	1	0	0.253615127919911	0.0684242613070077
23	MPZL1	1	0	0.253615127919911	0.0684242613070077
23	SYDE1	1	0	0.253615127919911	0.0684242613070077
26	C16orf59	1	0	0.253615127919911	0.0684242613070077
26	CISH	1	0	0.253615127919911	0.0684242613070077
26	INVS	1	0	0.253615127919911	0.0684242613070077
26	MPZL1	1	0	0.253615127919911	0.0684242613070077
26	QRSL1	1	0	0.253615127919911	0.0684242613070077
26	TMEM102	1	0	0.253615127919911	0.0684242613070077
2	ANKRD30BL	1	0	0.253615127919911	0.0684242613070077
2	C16orf59	1	0	0.253615127919911	0.0684242613070077
2	TGDS	1	0	0.253615127919911	0.0684242613070077
5	C16orf59	1	0	0.253615127919911	0.0684242613070077
5	MPZL1	1	0	0.253615127919911	0.0684242613070077
5	PPP3R1	1	1	0.443120418381226	0.0684242613070077
5	TRPM8	1	0	0.253615127919911	0.0684242613070077
8	METTL23	1	0	0.253615127919911	0.0684242613070077
8	SYDE1	1	1	0.443120418381226	0.0684242613070077
2	IL12RB2	2	2	0.267607233234446	0.0684249624780295
10	GLIS3	19	17	0.231096011687005	0.0684372621747069
17	SPTAN1	3	1	0.0524416543236321	0.0684553039092513
20	KRIT1	2	1	0.160024443779039	0.0684584119476835
23	KRIT1	2	1	0.160024443779039	0.0684584119476835
20	CES5A	3	0	0.0161525342983755	0.0684587312785229
23	CES5A	3	0	0.0161525342983755	0.0684587312785229
20	CLK1	2	2	0.267607233234446	0.0684913566627588
11	ZNF493	1	1	0.443120418381226	0.0685000317484795
23	ZNF493	1	1	0.443120418381226	0.0685000317484795
27	UBR2	2	1	0.194799448357831	0.0685077319913132
1	KIF26B	18	12	0.0602731551496658	0.0685182559996129
8	USP2	3	4	0.378590732838539	0.0685197806882076
1	ZNF668	1	0	0.423539518900344	0.0685275840356394
12	RTCA	2	2	0.318523005789538	0.068543163012462
21	RTCA	2	1	0.194799448357831	0.068543163012462
24	RTCA	2	1	0.194799448357831	0.068543163012462
1	CUEDC1	5	14	0.168982728370829	0.068550541606133
19	SIX3	2	0	0.179175789594986	0.0685555561857282
13	CDC42BPG	5	2	0.141016962608704	0.0685614435855574
11	ALPL	2	0	0.0641098374585967	0.0685692525318968
20	ALPL	2	0	0.0641098374585967	0.0685692525318968
23	ALPL	2	0	0.0641098374585967	0.0685692525318968
3	IP6K2	3	2	0.140902705528139	0.0685717554750478
9	IP6K2	3	2	0.140902705528139	0.0685717554750478
9	MNT	1	8	0.458271854613034	0.0685802566119682
10	DMKN	2	0	0.179175789594986	0.0685821996029587
19	DMKN	2	0	0.179175789594986	0.0685821996029587
22	DMKN	2	0	0.179175789594986	0.0685821996029587
7	DMKN	2	0	0.179175789594986	0.0685821996029587
20	EZH1	1	1	0.443120418381226	0.0685942512314003
10	LEPREL1	3	1	0.316989644872981	0.0685980233983083
4	LEPREL1	3	1	0.316989644872981	0.0685980233983083
12	MAP3K14	2	1	0.194799448357831	0.0686181911213756
6	MAP3K14	2	1	0.194799448357831	0.0686181911213756
11	DARS	1	1	0.443120418381226	0.0686195447236165
5	DARS	1	1	0.443120418381226	0.0686195447236165
1	MYOC	2	0	0.179175789594986	0.0686247673988064
4	MYOC	2	0	0.179175789594986	0.0686247673988064
21	ZNF175	2	1	0.194799448357831	0.0686315215370317
9	ZNF175	2	1	0.194799448357831	0.0686315215370317
2	TDRD7	3	5	0.425466242889479	0.0686371369364664
8	TDRD7	3	5	0.425466242889479	0.0686371369364664
5	PNPLA2	3	1	0.0524416543236321	0.0686419205580499
20	TBCD	0	8	0.213205559131736	0.0686453110764891
11	PDLIM2	2	1	0.160024443779039	0.0686477755594212
5	PDLIM2	2	1	0.160024443779039	0.0686477755594212
3	AGPAT1	1	1	0.486299648064354	0.068648444265134
9	AGPAT1	1	1	0.486299648064354	0.068648444265134
20	CPOX	0	5	0.337536991645227	0.068648844454175
2	NFE2	2	0	0.0641098374585967	0.0686503142994732
8	NFE2	2	0	0.0641098374585967	0.0686503142994732
11	CRAT	1	0	0.253615127919911	0.0686576401947471
11	OR14J1	1	0	0.253615127919911	0.0686576401947471
11	RGS4	1	0	0.253615127919911	0.0686576401947471
11	TBC1D22B	1	0	0.253615127919911	0.0686576401947471
14	CRAT	1	0	0.253615127919911	0.0686576401947471
14	GLIPR1	1	0	0.253615127919911	0.0686576401947471
14	PIK3IP1	1	0	0.253615127919911	0.0686576401947471
17	CRAT	1	0	0.253615127919911	0.0686576401947471
17	GLIPR1	1	0	0.253615127919911	0.0686576401947471
17	PIK3IP1	1	0	0.253615127919911	0.0686576401947471
20	CRAT	1	0	0.253615127919911	0.0686576401947471
20	RGS4	1	0	0.253615127919911	0.0686576401947471
23	CRAT	1	0	0.253615127919911	0.0686576401947471
23	RGS4	1	0	0.253615127919911	0.0686576401947471
26	CRAT	1	0	0.253615127919911	0.0686576401947471
26	SEZ6L	1	0	0.253615127919911	0.0686576401947471
2	OR14J1	1	0	0.253615127919911	0.0686576401947471
5	CRAT	1	0	0.253615127919911	0.0686576401947471
5	GLIPR1	1	0	0.253615127919911	0.0686576401947471
5	OR14J1	1	0	0.253615127919911	0.0686576401947471
5	PIK3IP1	1	0	0.253615127919911	0.0686576401947471
5	TBC1D22B	1	0	0.253615127919911	0.0686576401947471
8	OR14J1	1	0	0.253615127919911	0.0686576401947471
15	CDCA5	2	0	0.0799396681749623	0.0686844256297711
18	CDCA5	2	0	0.0799396681749623	0.0686844256297711
3	CDCA5	2	1	0.194799448357831	0.0686844256297711
6	CDCA5	2	0	0.0799396681749623	0.0686844256297711
19	ULBP3	2	0	0.179175789594986	0.0686894337288396
7	ULBP3	2	0	0.179175789594986	0.0686894337288396
12	CBX2	2	1	0.194799448357831	0.0687044217644262
9	ANKRD11	6	8	0.237673820113442	0.0687055493577542
24	BMP1	3	2	0.140902705528139	0.0687117379892122
8	PAM	3	4	0.378590732838539	0.0687197905423249
19	TBC1D1	5	1	0.0888109098757881	0.0687204881607499
22	TBC1D1	5	1	0.0888109098757881	0.0687204881607499
11	CARD6	1	0	0.253615127919911	0.0687375235565823
11	LACC1	1	0	0.253615127919911	0.0687375235565823
11	OR11H4	1	0	0.253615127919911	0.0687375235565823
14	GAL3ST2	1	0	0.253615127919911	0.0687375235565823
14	ORMDL1	1	0	0.253615127919911	0.0687375235565823
14	SLC25A15	1	0	0.253615127919911	0.0687375235565823
17	ARSA	1	0	0.253615127919911	0.0687375235565823
17	GAL3ST2	1	0	0.253615127919911	0.0687375235565823
17	ORMDL1	1	0	0.253615127919911	0.0687375235565823
20	EPO	1	0	0.253615127919911	0.0687375235565823
20	FETUB	1	0	0.253615127919911	0.0687375235565823
20	LACC1	1	0	0.253615127919911	0.0687375235565823
20	OR11H4	1	0	0.253615127919911	0.0687375235565823
20	ORMDL1	1	0	0.253615127919911	0.0687375235565823
20	SLC25A15	1	0	0.253615127919911	0.0687375235565823
23	CARD6	1	0	0.253615127919911	0.0687375235565823
23	LACC1	1	0	0.253615127919911	0.0687375235565823
23	OR11H4	1	0	0.253615127919911	0.0687375235565823
23	ORMDL1	1	0	0.253615127919911	0.0687375235565823
26	FAT4	1	0	0.253615127919911	0.0687375235565823
26	KY	1	0	0.253615127919911	0.0687375235565823
26	SLC25A15	1	0	0.253615127919911	0.0687375235565823
2	SPATC1L	1	0	0.253615127919911	0.0687375235565823
5	GAL3ST2	1	0	0.253615127919911	0.0687375235565823
8	FETUB	1	0	0.253615127919911	0.0687375235565823
8	LACC1	1	0	0.253615127919911	0.0687375235565823
8	OR11H4	1	0	0.253615127919911	0.0687375235565823
9	NCOA2	13	18	0.104003816301671	0.068744634000045
16	ITGA4	2	0	0.179175789594986	0.0687514761646848
19	RAPGEFL1	3	1	0.316989644872981	0.0687521966957662
1	TRIM55	5	2	0.141016962608704	0.0687653657682497
8	NEB	13	18	0.036654108485771	0.0687708989248828
11	ARHGEF12	0	7	0.20117644319095	0.0687769477392695
23	ZNF782	2	0	0.0641098374585967	0.0687818585274269
19	WBP4	2	0	0.179175789594986	0.0687858969032578
22	WBP4	2	0	0.179175789594986	0.0687858969032578
21	FPGT	2	0	0.0799396681749623	0.0687860918216225
9	FPGT	2	0	0.0799396681749623	0.0687860918216225
8	KCNF1	3	2	0.106773968104463	0.0687875629604753
5	EIF2B4	2	0	0.0641098374585967	0.0687984447019709
1	ACVR1	13	7	0.0425210889474684	0.0688040208687525
8	FMN1	6	34	0.139559055742696	0.0688057091954909
7	ATXN1	16	35	0.112602661450571	0.0688088942052061
2	ATP2B4	7	8	0.0710562238006391	0.0688156734501991
20	FAM47C	0	3	0.57535603809672	0.0688165902201888
8	FAM47C	0	3	0.57535603809672	0.0688165902201888
13	FAM134A	2	0	0.179175789594986	0.0688259240425062
16	FAM134A	2	0	0.179175789594986	0.0688259240425062
19	FAM134A	2	0	0.179175789594986	0.0688259240425062
22	FAM134A	2	0	0.179175789594986	0.0688259240425062
11	GABPB2	0	1	1	0.0688299214767147
7	FFAR4	2	1	0.577305425211903	0.0688314627340824
1	GLO1	2	0	0.179175789594986	0.0688618780518248
7	GLO1	2	0	0.179175789594986	0.0688618780518248
19	LPO	3	1	0.316989644872981	0.0688747375046951
9	PPP2R4	5	3	0.0451027099665978	0.0688756856832762
8	COL25A1	3	17	0.434950870091263	0.0688792165605997
10	CDC25A	0	4	0.141962671521461	0.0689034815708157
3	CCDC7	2	0	0.0799396681749623	0.068906438597054
13	RDX	2	0	0.179175789594986	0.0689096552876845
16	RDX	2	0	0.179175789594986	0.0689096552876845
19	RDX	2	0	0.179175789594986	0.0689096552876845
22	RDX	2	0	0.179175789594986	0.0689096552876845
8	CAPN12	2	2	0.267607233234446	0.0689197391837416
17	ARID4B	2	0	0.0641098374585967	0.0689263720955374
23	PLA2G4E	2	4	0.646886111628899	0.0689339920281514
17	PIK3CG	2	1	0.160024443779039	0.0689381993114875
23	PIK3CG	2	1	0.160024443779039	0.0689381993114875
1	BIRC2	2	0	0.179175789594986	0.0689410074111079
7	BIRC2	2	0	0.179175789594986	0.0689410074111079
3	CCDC102A	2	2	0.318523005789538	0.0689510401346927
10	PLAG1	4	2	0.249085881289455	0.0689550143719623
3	CTNNBIP1	3	5	0.694206983625849	0.0689556805436522
9	CTNNBIP1	3	5	0.694206983625849	0.0689556805436522
19	OGFRL1	2	0	0.179175789594986	0.0689560107923281
22	OGFRL1	2	0	0.179175789594986	0.0689560107923281
13	RBM33	2	0	0.179175789594986	0.0689608008288641
6	ULK4	2	1	0.194799448357831	0.0689620187128789
10	SALL2	1	8	0.0873672656800455	0.0689868896170239
13	FBXO10	2	0	0.179175789594986	0.0689918360269795
16	FBXO10	2	0	0.179175789594986	0.0689918360269795
19	FBXO10	2	0	0.179175789594986	0.0689918360269795
22	FBXO10	2	0	0.179175789594986	0.0689918360269795
4	TAB3	2	0	0.179175789594986	0.0690011244742121
18	ACSS2	2	1	0.194799448357831	0.0690029903894671
7	MYH14	9	4	0.0862351541329444	0.0690048782668891
9	ENKD1	2	2	0.318523005789538	0.0690062514048569
9	IREB2	3	3	0.359400821524126	0.069008508282136
13	CACNA1S	2	0	0.179175789594986	0.0690104110166738
16	CACNA1S	2	0	0.179175789594986	0.0690104110166738
4	CACNA1S	3	0	0.0757102518856612	0.0690104110166738
10	GPC5	2	0	0.179175789594986	0.0690259582388352
13	CAPN14	2	0	0.179175789594986	0.0690261645336638
16	CAPN14	2	0	0.179175789594986	0.0690261645336638
4	CAPN14	2	0	0.179175789594986	0.0690261645336638
11	SLC30A5	2	2	0.267607233234446	0.0690296629531707
23	SLC30A5	2	2	0.267607233234446	0.0690296629531707
10	MESP2	2	0	0.179175789594986	0.0690335905432315
4	MESP2	2	0	0.179175789594986	0.0690335905432315
3	SSH1	3	1	0.0710758909261235	0.069036502279736
14	RABGAP1L	2	1	0.160024443779039	0.0690597986300298
6	CCSER1	2	1	0.194799448357831	0.0690615928797247
12	CNTNAP1	3	2	0.140902705528139	0.0690657408177155
24	CNTNAP1	2	1	0.194799448357831	0.0690657408177155
3	DLAT	2	1	0.194799448357831	0.0690713162999587
10	POLR3A	5	2	0.141016962608704	0.0690755937106689
19	POLR3A	5	1	0.0888109098757881	0.0690755937106689
22	POLR3A	5	1	0.0888109098757881	0.0690755937106689
3	UBAP2	4	3	0.104394498718273	0.0690869210113054
5	ADCY5	0	5	0.337536991645227	0.0690919793358438
12	PCDH18	2	0	0.0799396681749623	0.0690973488474688
24	PCDH18	2	0	0.0799396681749623	0.0690973488474688
11	ATG9B	2	3	0.605592433528531	0.0690975650117163
20	ATG9B	2	3	0.605592433528531	0.0690975650117163
23	ATG9B	2	3	0.605592433528531	0.0690975650117163
10	DPH2	5	1	0.0888109098757881	0.0690979794807379
22	DPH2	5	1	0.0888109098757881	0.0690979794807379
8	ILVBL	3	3	0.174537424329996	0.0691016105216113
21	CCDC41	2	0	0.0799396681749623	0.0691095935658929
24	CCDC41	2	0	0.0799396681749623	0.0691095935658929
23	SYNE2	8	11	0.108571753594937	0.0691121859380707
12	RFX2	3	0	0.0225097780835279	0.0691178968900459
20	ZNF273	2	2	0.267607233234446	0.0691182208261579
4	ABCC9	6	2	0.0773344430919609	0.0691298225459861
9	PDSS2	4	4	0.23261647426555	0.0691306727112945
3	FUBP3	3	3	0.359400821524126	0.0691367395735653
1	BARHL1	5	1	0.0888109098757881	0.0691395590212718
10	REEP2	2	0	0.179175789594986	0.0691625322969597
4	REEP2	2	0	0.179175789594986	0.0691625322969597
9	KDM1B	5	4	0.127700800024635	0.0691772343610331
3	SEC11A	3	3	0.359400821524126	0.0691776478627434
1	TFF3	2	0	0.179175789594986	0.0691777820093882
7	TFF3	2	0	0.179175789594986	0.0691777820093882
9	CSF3R	2	0	0.0799396681749623	0.0691798106785657
13	ZMIZ1	2	0	0.179175789594986	0.0691889714854984
16	ZMIZ1	2	0	0.179175789594986	0.0691889714854984
4	CDC42BPG	5	2	0.141016962608704	0.0691939977567899
12	PTPRA	3	3	0.359400821524126	0.069195393313306
6	PTPRA	3	3	0.359400821524126	0.069195393313306
21	LZTS2	2	0	0.0799396681749623	0.0692031384031085
24	LZTS2	2	0	0.0799396681749623	0.0692031384031085
8	GPRIN1	6	1	0.00139486722965989	0.0692451781435237
11	CENPF	3	2	0.106773968104463	0.0692458498078383
14	EIF6	2	1	0.160024443779039	0.0692502265349912
17	EIF6	2	1	0.160024443779039	0.0692502265349912
5	EIF6	2	1	0.160024443779039	0.0692502265349912
7	DLK1	2	0	0.179175789594986	0.0692577170459887
19	CARD10	2	0	0.179175789594986	0.0692635138479492
22	CARD10	2	0	0.179175789594986	0.0692635138479492
4	ZNF397	2	0	0.179175789594986	0.0692635138479492
3	PRDM5	4	1	0.0245246811914468	0.0692653618586625
9	PRDM5	4	1	0.0245246811914468	0.0692653618586625
3	EMC1	2	0	0.0799396681749623	0.0692685067604205
18	DMD	2	0	0.0799396681749623	0.069268773379887
6	DMD	2	0	0.0799396681749623	0.069268773379887
8	OGFRL1	2	0	0.0641098374585967	0.0692702685470315
15	ZHX3	2	1	0.194799448357831	0.0692873747640784
13	GC	2	0	0.179175789594986	0.0692880428727545
21	CA3	2	1	0.194799448357831	0.0692881126708871
24	CA3	2	1	0.194799448357831	0.0692881126708871
11	CNR1	0	4	0.577251770069503	0.0692996395413479
2	TMEM132D	2	1	0.160024443779039	0.0693079805698481
19	GRID1	2	0	0.179175789594986	0.0693090367361725
22	GRID1	2	0	0.179175789594986	0.0693090367361725
9	IRX6	6	7	0.210595158806908	0.0693203741973328
5	HHAT	2	1	0.160024443779039	0.0693542368621692
21	PHACTR4	3	2	0.140902705528139	0.0693580324017189
21	CAPRIN1	2	1	0.194799448357831	0.0693835597837864
24	CAPRIN1	2	1	0.194799448357831	0.0693835597837864
3	PDGFA	4	2	0.0572755322937167	0.0693911485194076
9	CLDN23	3	2	0.140902705528139	0.0693948245881506
3	SLFN13	2	2	0.318523005789538	0.0693954215585326
3	CAPN12	2	0	0.0799396681749623	0.0693968265323149
19	ASIC1	1	8	0.0873672656800455	0.0693969105495824
3	MAGI3	0	9	0.0676678639135645	0.0694036561844442
11	TIA1	2	1	0.160024443779039	0.0694120260032141
2	TIA1	2	1	0.160024443779039	0.0694120260032141
5	TIA1	2	1	0.160024443779039	0.0694120260032141
8	TIA1	2	1	0.160024443779039	0.0694120260032141
11	SLC31A1	2	5	1	0.0694268080626831
5	SLC31A1	2	5	1	0.0694268080626831
11	AHNAK	10	18	0.193391584849132	0.0694280836281447
10	FAM43B	2	0	0.179175789594986	0.0694305556778298
22	FAM43B	2	0	0.179175789594986	0.0694305556778298
9	WDR26	4	4	0.23261647426555	0.0694327639320291
20	C15orf39	2	2	0.267607233234446	0.0694361504779804
2	EDDM3A	1	1	0.443120418381226	0.0694556612425769
8	EDDM3A	1	1	0.443120418381226	0.0694556612425769
9	PLEC	12	16	0.0905925259502419	0.0694622335586426
19	PSEN2	3	1	0.316989644872981	0.0694725236261819
13	NPAP1	0	2	0.511272541389285	0.0694735249114978
16	NPAP1	0	2	0.511272541389285	0.0694735249114978
1	NPAP1	0	2	0.511272541389285	0.0694735249114978
25	NPAP1	0	2	0.511272541389285	0.0694735249114978
4	NPAP1	0	2	0.511272541389285	0.0694735249114978
13	QRSL1	2	0	0.179175789594986	0.0694767221558346
16	QRSL1	2	0	0.179175789594986	0.0694767221558346
4	QRSL1	2	0	0.179175789594986	0.0694767221558346
1	MFSD8	1	0	0.423539518900344	0.069499665947919
12	SLC2A14	3	1	0.0710758909261235	0.0695001877612553
21	SLC2A14	3	1	0.0710758909261235	0.0695001877612553
24	SLC2A14	3	1	0.0710758909261235	0.0695001877612553
9	SLC2A14	3	1	0.0710758909261235	0.0695001877612553
3	YTHDF1	2	1	0.194799448357831	0.0695136831210721
1	CABLES2	2	0	0.179175789594986	0.0695263277622485
1	MYO5A	12	5	0.0241843214345397	0.0695341522386442
7	RCN1	18	17	0.299443000341368	0.0695361100064941
21	PHF20L1	2	2	0.318523005789538	0.0695380637877301
19	STON2	0	4	0.141962671521461	0.0695443202291668
11	ZBTB7B	3	3	0.174537424329996	0.0695474268825069
11	SACS	1	20	0.0231556914488122	0.0695493773681922
3	LRIT1	2	1	0.194799448357831	0.0695671441323976
21	SEPT8	2	0	0.0799396681749623	0.0695767152633937
24	SEPT8	2	0	0.0799396681749623	0.0695767152633937
2	AVPR1B	2	1	0.160024443779039	0.0695790254128107
27	FAM186A	2	2	0.318523005789538	0.0695812304423334
19	CREBBP	7	3	0.106789259562328	0.069588003882176
3	NEK5	2	1	0.194799448357831	0.069589474051949
10	KRT222	2	0	0.179175789594986	0.0695911379822729
4	ENPP2	3	1	0.316989644872981	0.0695912444540704
10	C10orf88	2	0	0.179175789594986	0.0695944362339272
19	C10orf88	2	0	0.179175789594986	0.0695944362339272
22	C10orf88	2	0	0.179175789594986	0.0695944362339272
10	TANK	0	4	0.141962671521461	0.0695956198854732
1	NME9	2	0	0.179175789594986	0.0696040813035624
25	PARP16	2	0	0.179175789594986	0.0696170190539836
1	CAP2	7	3	0.106789259562328	0.0696202490626406
7	NAV3	14	10	0.143058583701942	0.0696219167554469
2	MCMBP	2	6	1	0.0696592602155315
12	MYBL1	2	1	0.194799448357831	0.0696695956827651
10	ZMYND11	4	0	0.0319535085477812	0.0696762522916776
7	FAM186A	6	6	0.770482436122896	0.0696768250669664
10	JPH3	1	5	0.410525989006265	0.0696806876312995
19	JPH3	1	4	0.402912056285548	0.0696806876312995
22	JPH3	1	4	0.402912056285548	0.0696806876312995
7	JPH3	1	6	0.249340765454958	0.0696806876312995
7	CD247	11	5	0.0405556221303441	0.0696850867651888
12	AKAP3	2	3	0.625472346671038	0.0697169440093101
8	LIMK2	0	6	0.346448133142243	0.0697191945188902
10	KCTD10	2	0	0.179175789594986	0.0697205766982782
4	KCTD10	2	0	0.179175789594986	0.0697205766982782
13	HBS1L	2	0	0.179175789594986	0.0697280609446825
16	HBS1L	2	0	0.179175789594986	0.0697280609446825
11	CDC16	2	0	0.0641098374585967	0.0697315994742446
20	CDC16	2	0	0.0641098374585967	0.0697315994742446
23	CDC16	2	0	0.0641098374585967	0.0697315994742446
7	DEPDC7	5	1	0.0888109098757881	0.0697360601370589
20	ZSCAN21	3	3	0.174537424329996	0.0697415515171545
12	GOLGA8M	3	2	0.140902705528139	0.069743350393053
21	GOLGA8M	3	2	0.140902705528139	0.069743350393053
24	GOLGA8M	3	2	0.140902705528139	0.069743350393053
9	GOLGA8M	3	2	0.140902705528139	0.069743350393053
10	SEPT9	2	0	0.179175789594986	0.0697457324564463
22	SEPT9	2	0	0.179175789594986	0.0697457324564463
12	MROH2A	2	1	0.194799448357831	0.0697498406540554
10	PPAPDC2	1	0	0.423539518900344	0.0697635757938819
4	PPAPDC2	1	0	0.423539518900344	0.0697635757938819
20	KLRF2	2	1	0.160024443779039	0.0697644522302474
8	KLRF2	3	1	0.0524416543236321	0.0697644522302474
3	UFL1	3	0	0.0225097780835279	0.0697805044851092
2	ARMC4	3	6	0.699880811179217	0.0697912031303554
10	MYPOP	2	0	0.179175789594986	0.0697915470351227
4	MYPOP	2	0	0.179175789594986	0.0697915470351227
11	SMAP2	2	0	0.0641098374585967	0.0697969578179768
5	SMAP2	2	0	0.0641098374585967	0.0697969578179768
13	ERMP1	2	0	0.179175789594986	0.0698360879417793
16	ERMP1	2	0	0.179175789594986	0.0698360879417793
4	ERMP1	2	0	0.179175789594986	0.0698360879417793
1	MDGA1	11	7	0.147538177587988	0.0698511453005151
17	VPS13D	4	5	0.242421139674541	0.0698598887010614
9	SPAST	2	1	0.194799448357831	0.0698671119392454
14	DDR1	2	2	0.267607233234446	0.0698813228876957
4	PIN1	2	0	0.179175789594986	0.0698823630335346
8	GLIS3	20	46	0.377510063737593	0.0698959152296776
5	ST3GAL6	2	2	0.267607233234446	0.0699031315083648
18	TRPM7	2	1	0.194799448357831	0.0699078324618428
20	CNTNAP2	2	1	0.160024443779039	0.0699189258456752
23	CNTNAP2	2	1	0.160024443779039	0.0699189258456752
9	KLHDC2	2	1	0.194799448357831	0.0699192093565333
11	HOOK2	0	9	0.12181847844855	0.0699219280376994
20	HOOK2	0	7	0.20117644319095	0.0699219280376994
23	HOOK2	0	7	0.20117644319095	0.0699219280376994
8	HOOK2	0	10	0.0732986465504218	0.0699219280376994
12	YTHDF1	2	1	0.194799448357831	0.0699308122892447
19	HPR	2	0	0.179175789594986	0.0699330688364665
7	HPR	2	0	0.179175789594986	0.0699330688364665
9	POLK	3	2	0.140902705528139	0.0699463169986081
24	GRM4	3	2	0.140902705528139	0.0699539496660366
4	ZRANB1	2	0	0.179175789594986	0.0699760851195641
15	GATAD2A	2	1	0.194799448357831	0.0699898632894339
18	GATAD2A	2	1	0.194799448357831	0.0699898632894339
21	GATAD2A	2	1	0.194799448357831	0.0699898632894339
24	GATAD2A	2	1	0.194799448357831	0.0699898632894339
7	TBC1D5	23	21	0.213156027786466	0.0699927458243131
3	COPZ1	3	3	0.359400821524126	0.0700066470656873
5	MTOR	3	4	0.378590732838539	0.0700073888549511
11	ITGA10	3	4	0.378590732838539	0.0700084390582652
12	FHDC1	3	3	0.359400821524126	0.0700205988088483
24	FHDC1	3	3	0.359400821524126	0.0700205988088483
13	CMTM7	2	0	0.179175789594986	0.0700264955036914
16	CMTM7	2	0	0.179175789594986	0.0700264955036914
19	CMTM7	2	0	0.179175789594986	0.0700264955036914
22	CMTM7	2	0	0.179175789594986	0.0700264955036914
5	DDX6	2	1	0.160024443779039	0.0700344333406475
10	SERPING1	2	0	0.179175789594986	0.0700392416140176
4	SERPING1	2	0	0.179175789594986	0.0700392416140176
21	FNDC3B	3	3	0.359400821524126	0.0700474297729644
24	FNDC3B	3	3	0.359400821524126	0.0700474297729644
21	STAC	2	1	0.194799448357831	0.0700600191013568
24	STAC	2	1	0.194799448357831	0.0700600191013568
13	ZNF575	0	4	0.141962671521461	0.0700629537292354
16	ZNF575	0	4	0.141962671521461	0.0700629537292354
1	C14orf79	1	0	0.423539518900344	0.0700638257160908
7	C14orf79	1	0	0.423539518900344	0.0700638257160908
15	ANXA13	2	1	0.194799448357831	0.0700731799346063
18	ANXA13	2	1	0.194799448357831	0.0700731799346063
2	ADHFE1	2	2	0.267607233234446	0.0700860070669923
3	SIGLEC6	2	0	0.0799396681749623	0.0700926234213487
9	SIGLEC6	2	0	0.0799396681749623	0.0700926234213487
1	VGF	0	4	0.141962671521461	0.070097255660361
12	SOS1	3	3	0.359400821524126	0.0701001070078907
12	PPP1R32	2	0	0.0799396681749623	0.0701174206531594
24	PPP1R32	2	0	0.0799396681749623	0.0701174206531594
10	ABT1	2	0	0.179175789594986	0.0701174268425062
22	ABT1	2	0	0.179175789594986	0.0701174268425062
11	TTC7A	3	3	0.174537424329996	0.0701284851799986
12	APOBEC3B	2	1	0.194799448357831	0.0701382733024054
21	APOBEC3B	2	1	0.194799448357831	0.0701382733024054
24	APOBEC3B	2	1	0.194799448357831	0.0701382733024054
9	APOBEC3B	2	1	0.194799448357831	0.0701382733024054
1	LAMP3	2	0	0.179175789594986	0.0701413253004771
13	PTBP2	2	0	0.179175789594986	0.0701529634384558
16	PTBP2	2	0	0.179175789594986	0.0701529634384558
19	PTBP2	2	0	0.179175789594986	0.0701529634384558
22	PTBP2	2	0	0.179175789594986	0.0701529634384558
19	T	0	4	0.141962671521461	0.0701620791451455
22	T	0	4	0.141962671521461	0.0701620791451455
22	SBSN	2	0	0.179175789594986	0.0701701200055629
3	RNF217	3	3	0.359400821524126	0.0701702627300567
21	NES	3	1	0.0710758909261235	0.0701853924154525
3	SLC35D3	3	1	0.0710758909261235	0.0701980677591787
9	SLC35D3	3	1	0.0710758909261235	0.0701980677591787
1	IL6R	5	1	0.0888109098757881	0.0701994436610153
11	NOTCH3	4	8	0.512055071807788	0.0702000712615529
14	HIST1H2AJ	2	0	0.0641098374585967	0.070200304831571
17	HIST1H2AJ	2	0	0.0641098374585967	0.070200304831571
26	HIST1H2AJ	2	0	0.0641098374585967	0.070200304831571
2	HIST1H2AJ	2	0	0.0641098374585967	0.070200304831571
5	HIST1H2AJ	2	0	0.0641098374585967	0.070200304831571
7	PPAPDC1A	3	1	0.316989644872981	0.0702092310165297
20	TAB1	2	1	0.160024443779039	0.0702107106456739
23	TAB1	2	1	0.160024443779039	0.0702107106456739
11	SETDB1	3	4	0.378590732838539	0.0702119648649394
11	DOK3	2	1	0.160024443779039	0.0702163859084033
8	DOK3	2	1	0.160024443779039	0.0702163859084033
8	HNRNPR	3	3	0.174537424329996	0.0702350922835921
13	PKLR	2	0	0.179175789594986	0.0702478463922404
16	PKLR	2	0	0.179175789594986	0.0702478463922404
22	PKLR	2	0	0.179175789594986	0.0702478463922404
7	SLC2A2	4	1	0.169142584966479	0.0702502632908586
3	EZH2	3	2	0.140902705528139	0.070251262696185
9	EZH2	3	2	0.140902705528139	0.070251262696185
10	VAMP5	2	1	0.577305425211903	0.0702528611761526
1	VAMP5	2	1	0.577305425211903	0.0702528611761526
4	VAMP5	2	1	0.577305425211903	0.0702528611761526
7	VAMP5	2	1	0.577305425211903	0.0702528611761526
15	NOTCH4	2	1	0.194799448357831	0.0702539091687934
18	NOTCH4	2	1	0.194799448357831	0.0702539091687934
6	NOTCH4	2	1	0.194799448357831	0.0702539091687934
8	ADAMTS7	0	8	0.213205559131736	0.0702572319444537
1	CCSER1	7	4	0.219503210333404	0.0702596826368344
11	FRMD1	1	0	0.253615127919911	0.0702609989119671
11	PLG	1	0	0.253615127919911	0.0702609989119671
11	TK1	1	0	0.253615127919911	0.0702609989119671
14	ESYT2	1	0	0.253615127919911	0.0702609989119671
14	FRMD1	1	0	0.253615127919911	0.0702609989119671
14	MGP	1	0	0.253615127919911	0.0702609989119671
14	PLEKHG2	1	0	0.253615127919911	0.0702609989119671
14	TK1	1	0	0.253615127919911	0.0702609989119671
17	ESYT2	1	0	0.253615127919911	0.0702609989119671
17	FRMD1	1	0	0.253615127919911	0.0702609989119671
17	MGP	1	0	0.253615127919911	0.0702609989119671
17	TK1	1	0	0.253615127919911	0.0702609989119671
20	FRMD1	1	0	0.253615127919911	0.0702609989119671
20	MGP	1	0	0.253615127919911	0.0702609989119671
20	PVRL2	1	0	0.253615127919911	0.0702609989119671
20	TK1	1	0	0.253615127919911	0.0702609989119671
23	FRMD1	1	0	0.253615127919911	0.0702609989119671
23	MGP	1	0	0.253615127919911	0.0702609989119671
23	PLG	1	0	0.253615127919911	0.0702609989119671
23	PVRL2	1	0	0.253615127919911	0.0702609989119671
23	TK1	1	0	0.253615127919911	0.0702609989119671
26	ESYT2	1	0	0.253615127919911	0.0702609989119671
26	FRMD1	1	0	0.253615127919911	0.0702609989119671
26	HYI	1	0	0.253615127919911	0.0702609989119671
2	HEBP1	1	1	0.443120418381226	0.0702609989119671
2	LRRC24	1	0	0.253615127919911	0.0702609989119671
2	TK1	1	0	0.253615127919911	0.0702609989119671
5	ESYT2	1	0	0.253615127919911	0.0702609989119671
5	FRMD1	1	0	0.253615127919911	0.0702609989119671
5	GRHL3	2	0	0.0641098374585967	0.0702609989119671
5	TK1	1	0	0.253615127919911	0.0702609989119671
8	HEBP1	1	1	0.443120418381226	0.0702609989119671
8	TK1	1	0	0.253615127919911	0.0702609989119671
3	MTOR	2	11	0.370873350971243	0.0702610819650289
8	ZXDC	2	4	0.646886111628899	0.070268189120624
8	FAM50B	2	2	0.267607233234446	0.0702694437154598
3	HECW1	2	15	0.175116495264221	0.0702717071810235
1	BAI2	2	11	0.0521276932727153	0.0702729499605798
21	GLRB	2	1	0.194799448357831	0.0702828245779563
24	GLRB	2	1	0.194799448357831	0.0702828245779563
18	HDAC9	2	0	0.0799396681749623	0.0702845795353695
2	ITGAE	0	3	0.57535603809672	0.0702900049234815
8	POLD3	10	10	0.0170425157872471	0.0702925659128659
3	FRMPD4	2	1	0.194799448357831	0.0702953171333907
9	FRMPD4	2	1	0.194799448357831	0.0702953171333907
8	LPXN	0	4	0.577251770069503	0.070295709414871
19	MYB	2	0	0.179175789594986	0.0703040760237006
22	MYB	2	0	0.179175789594986	0.0703040760237006
3	NAA25	2	0	0.0799396681749623	0.0703085841182876
9	NAA25	2	0	0.0799396681749623	0.0703085841182876
23	PNPLA2	3	1	0.0524416543236321	0.0703237692539689
1	GGACT	2	4	1	0.070330186192961
7	GGACT	2	4	1	0.070330186192961
11	SHBG	3	0	0.0161525342983755	0.0703344253737534
20	SHBG	2	0	0.0641098374585967	0.0703344253737534
23	SHBG	2	0	0.0641098374585967	0.0703344253737534
8	SHBG	3	1	0.0524416543236321	0.0703344253737534
9	ATP5A1	3	2	0.140902705528139	0.0703359610548731
7	FAM222A	13	9	0.128623138294212	0.0703443896590307
12	SPG20	2	0	0.0799396681749623	0.0703449875615286
20	WLS	2	3	0.605592433528531	0.0703456882865054
23	WLS	2	3	0.605592433528531	0.0703456882865054
21	ZNF641	3	2	0.140902705528139	0.0703479566100018
13	TMEM133	2	0	0.179175789594986	0.0703593239683444
19	TMEM133	2	0	0.179175789594986	0.0703593239683444
1	TMEM133	2	0	0.179175789594986	0.0703593239683444
7	TMEM133	2	0	0.179175789594986	0.0703593239683444
3	EMC9	2	1	0.194799448357831	0.0703596199480879
9	EMC9	2	1	0.194799448357831	0.0703596199480879
20	METTL24	2	1	0.160024443779039	0.0703621089609502
7	QRFPR	6	1	0.0462637282133709	0.0703720905488098
10	LHFP	2	0	0.179175789594986	0.0704075743394334
11	PNMA2	3	0	0.0161525342983755	0.0704078283283112
5	PNMA2	3	0	0.0161525342983755	0.0704078283283112
11	BUD13	3	2	0.106773968104463	0.0704108080301084
20	BUD13	3	2	0.106773968104463	0.0704108080301084
23	BUD13	3	2	0.106773968104463	0.0704108080301084
10	MBD4	2	0	0.179175789594986	0.0704158773110447
22	MBD4	2	0	0.179175789594986	0.0704158773110447
16	C18orf63	2	0	0.179175789594986	0.0704231713625167
25	C18orf63	2	0	0.179175789594986	0.0704231713625167
4	C18orf63	2	0	0.179175789594986	0.0704231713625167
1	FAM129A	8	3	0.0620289042100173	0.0704332364885753
7	SLC39A7	3	1	0.316989644872981	0.0704353966791036
19	PCM1	10	6	0.12694791729964	0.0704388805222528
13	PGBD2	2	0	0.179175789594986	0.0704531506275609
16	PGBD2	2	0	0.179175789594986	0.0704531506275609
4	PGBD2	2	0	0.179175789594986	0.0704531506275609
6	CPED1	3	2	0.140902705528139	0.0704546321824002
2	RBM19	0	7	0.20117644319095	0.07047124567261
21	FRRS1	2	1	0.194799448357831	0.0704729654126848
3	SPTBN4	4	3	0.104394498718273	0.0704755845803187
13	KIF5B	2	0	0.179175789594986	0.07047727840125
16	KIF5B	2	0	0.179175789594986	0.07047727840125
10	DKKL1	2	0	0.179175789594986	0.0704833094163195
1	DKKL1	2	0	0.179175789594986	0.0704833094163195
4	DKKL1	2	0	0.179175789594986	0.0704833094163195
7	DKKL1	2	0	0.179175789594986	0.0704833094163195
9	MAP3K13	6	8	0.237673820113442	0.0705187658359756
7	ATF2	2	9	0.130795562019084	0.0705227405252468
12	TM6SF1	3	1	0.0710758909261235	0.0705279864430078
9	TM6SF1	3	1	0.0710758909261235	0.0705279864430078
2	RFC3	5	3	0.0284064679466607	0.070530842952808
8	RFC3	5	3	0.0284064679466607	0.070530842952808
2	PFAS	3	1	0.0524416543236321	0.0705341335060878
5	PFAS	3	1	0.0524416543236321	0.0705341335060878
1	OR4N4	2	0	0.179175789594986	0.0705365405946229
9	C17orf59	3	1	0.0710758909261235	0.0705392361766388
24	WDR48	2	1	0.194799448357831	0.070547972579214
10	HCN1	3	1	0.316989644872981	0.0705505436075188
21	SCO1	2	1	0.194799448357831	0.0705530903270267
3	TOR2A	2	1	0.194799448357831	0.0705639059047911
9	TOR2A	2	1	0.194799448357831	0.0705639059047911
15	CDH20	2	1	0.194799448357831	0.070581566498634
18	CDH20	2	1	0.194799448357831	0.070581566498634
24	CDH20	2	1	0.194799448357831	0.070581566498634
7	RANBP2	7	3	0.106789259562328	0.0705967674396697
9	PRG4	3	1	0.0710758909261235	0.0706136786843616
9	KCNK2	4	5	0.281118303419594	0.0706181162088909
8	ELK3	0	4	0.577251770069503	0.0706244615991379
15	UBAP2	2	0	0.0799396681749623	0.0706306305754773
18	UBAP2	2	0	0.0799396681749623	0.0706306305754773
10	CRISPLD2	4	1	0.169142584966479	0.0706340172669628
12	TLDC1	2	1	0.194799448357831	0.0706366301891754
24	TLDC1	2	1	0.194799448357831	0.0706366301891754
8	ZNF569	3	2	0.106773968104463	0.0706401100854239
12	HNRNPA2B1	2	1	0.194799448357831	0.0706469307707012
6	HNRNPA2B1	2	1	0.194799448357831	0.0706469307707012
9	USPL1	2	0	0.0799396681749623	0.0706622185542785
10	SPTAN1	10	6	0.12694791729964	0.070688934408371
1	IRX6	7	5	0.379198343853497	0.0706936496824075
11	CNGA1	3	2	0.106773968104463	0.0706986989764387
20	CNGA1	3	2	0.106773968104463	0.0706986989764387
23	CNGA1	3	2	0.106773968104463	0.0706986989764387
24	TNRC18	0	10	0.0704275745762344	0.0707025720813929
1	ZNF324	0	2	0.511272541389285	0.0707045662102051
7	ZNF324	0	2	0.511272541389285	0.0707045662102051
10	CPNE4	7	3	0.106789259562328	0.0707064128529974
4	CPNE4	7	3	0.106789259562328	0.0707064128529974
19	FLRT1	2	0	0.179175789594986	0.0707117166709486
21	AMBN	2	1	0.194799448357831	0.0707340586171633
9	AMBN	2	1	0.194799448357831	0.0707340586171633
12	AFM	3	1	0.0710758909261235	0.070740146228145
24	AFM	3	1	0.0710758909261235	0.070740146228145
12	NSMCE2	2	1	0.194799448357831	0.070740491468042
6	NSMCE2	2	1	0.194799448357831	0.070740491468042
21	TMCO4	2	1	0.194799448357831	0.0707535861102654
4	GANAB	2	0	0.179175789594986	0.0707543984174527
10	OR6C70	2	0	0.179175789594986	0.0707544935811679
19	OR6C70	2	0	0.179175789594986	0.0707544935811679
22	OR6C70	2	0	0.179175789594986	0.0707544935811679
7	OR6C70	2	0	0.179175789594986	0.0707544935811679
15	ZNF254	2	1	0.194799448357831	0.0707587289711779
18	ZNF254	2	1	0.194799448357831	0.0707587289711779
6	ZNF254	3	1	0.0710758909261235	0.0707587289711779
10	FAM169B	3	1	0.316989644872981	0.0707761577665666
13	ZEB2	2	0	0.179175789594986	0.0707772311949531
16	ZEB2	2	0	0.179175789594986	0.0707772311949531
1	CDC25A	0	2	0.511272541389285	0.070783333415541
20	VSIG10L	3	2	0.106773968104463	0.0707881471478525
23	VSIG10L	3	2	0.106773968104463	0.0707881471478525
13	DEPDC7	2	0	0.179175789594986	0.0708064291309868
25	DEPDC7	2	0	0.179175789594986	0.0708064291309868
19	C4orf21	2	12	0.0527645524896724	0.0708072578232409
12	PLEKHA3	2	2	0.318523005789538	0.0708091378247758
24	PLEKHA3	2	1	0.194799448357831	0.0708091378247758
12	OTP	2	1	0.194799448357831	0.0708133467795215
7	GC	3	1	0.316989644872981	0.0708318505012882
21	TEKT3	2	1	0.194799448357831	0.0708351922465519
14	GEN1	2	0	0.0641098374585967	0.0708536149644795
11	C2orf54	1	0	0.253615127919911	0.0708692378688279
11	PYY	1	0	0.253615127919911	0.0708692378688279
11	TIFA	1	0	0.253615127919911	0.0708692378688279
14	B4GALT5	1	0	0.253615127919911	0.0708692378688279
14	CDC45	1	0	0.253615127919911	0.0708692378688279
14	FBXL16	1	0	0.253615127919911	0.0708692378688279
14	HPGDS	1	0	0.253615127919911	0.0708692378688279
14	PTPN11	1	0	0.253615127919911	0.0708692378688279
14	SH3KBP1	1	0	0.253615127919911	0.0708692378688279
14	TIFA	1	0	0.253615127919911	0.0708692378688279
17	B4GALT5	1	0	0.253615127919911	0.0708692378688279
17	CDC45	1	0	0.253615127919911	0.0708692378688279
17	FBXL16	1	0	0.253615127919911	0.0708692378688279
17	HPGDS	1	0	0.253615127919911	0.0708692378688279
17	PTPN11	1	0	0.253615127919911	0.0708692378688279
17	SH3KBP1	1	0	0.253615127919911	0.0708692378688279
17	TIFA	1	0	0.253615127919911	0.0708692378688279
20	C2orf54	1	0	0.253615127919911	0.0708692378688279
20	FBXL16	1	0	0.253615127919911	0.0708692378688279
20	HPGDS	1	0	0.253615127919911	0.0708692378688279
20	PYY	1	0	0.253615127919911	0.0708692378688279
20	TIFA	1	0	0.253615127919911	0.0708692378688279
23	C2orf54	1	0	0.253615127919911	0.0708692378688279
23	FBXL16	1	0	0.253615127919911	0.0708692378688279
23	HPGDS	1	0	0.253615127919911	0.0708692378688279
23	PYY	1	0	0.253615127919911	0.0708692378688279
23	TIFA	1	0	0.253615127919911	0.0708692378688279
26	BICD1	1	0	0.253615127919911	0.0708692378688279
26	FBXL16	1	0	0.253615127919911	0.0708692378688279
26	GNA14	1	0	0.253615127919911	0.0708692378688279
26	SH3KBP1	1	0	0.253615127919911	0.0708692378688279
5	CDC45	1	0	0.253615127919911	0.0708692378688279
5	MROH5	1	0	0.253615127919911	0.0708692378688279
5	TIFA	1	0	0.253615127919911	0.0708692378688279
8	C2orf54	1	0	0.253615127919911	0.0708692378688279
10	FAM151B	4	0	0.0319535085477812	0.0708750521169547
19	FAM151B	2	0	0.179175789594986	0.0708750521169547
22	FAM151B	2	0	0.179175789594986	0.0708750521169547
7	FAM151B	4	0	0.0319535085477812	0.0708750521169547
3	CNEP1R1	4	1	0.0245246811914468	0.0708758638302188
9	CNEP1R1	4	1	0.0245246811914468	0.0708758638302188
10	MORN1	2	0	0.179175789594986	0.0708832863863499
19	MORN1	2	0	0.179175789594986	0.0708832863863499
22	MORN1	2	0	0.179175789594986	0.0708832863863499
4	ST18	9	4	0.0862351541329444	0.0708896938424581
10	CACTIN	2	0	0.179175789594986	0.0708975489398554
19	CACTIN	2	0	0.179175789594986	0.0708975489398554
22	CACTIN	2	0	0.179175789594986	0.0708975489398554
7	CACTIN	2	0	0.179175789594986	0.0708975489398554
12	HES7	2	2	0.318523005789538	0.0709094179906471
3	MAP2K7	2	1	0.194799448357831	0.0709119570159124
15	ZFAND4	2	1	0.194799448357831	0.0709264856298787
18	ZFAND4	2	1	0.194799448357831	0.0709264856298787
6	ZFAND4	2	1	0.194799448357831	0.0709264856298787
21	MIEF1	2	0	0.0799396681749623	0.0709281300080994
10	MTFR1	2	1	0.577305425211903	0.0709386105793767
19	MTFR1	2	0	0.179175789594986	0.0709386105793767
22	MTFR1	2	0	0.179175789594986	0.0709386105793767
7	MTFR1	2	1	0.577305425211903	0.0709386105793767
11	GPBAR1	2	1	0.160024443779039	0.0709514288788959
20	GPBAR1	2	1	0.160024443779039	0.0709514288788959
23	GPBAR1	2	1	0.160024443779039	0.0709514288788959
8	GPBAR1	2	1	0.160024443779039	0.0709514288788959
21	KIAA0196	4	4	0.23261647426555	0.0709535666564325
1	LDB1	4	12	0.205217423408078	0.0709536719041357
5	STK31	2	0	0.0641098374585967	0.0709538960395608
9	GPD2	6	3	0.018421405028344	0.0709543136816073
3	PTGES3	2	2	0.318523005789538	0.070955102301852
8	ST3GAL2	0	10	0.0732986465504218	0.070961276904649
10	ZBTB26	0	2	0.511272541389285	0.0709661692388067
16	ZBTB26	0	2	0.511272541389285	0.0709661692388067
22	ZBTB26	0	2	0.511272541389285	0.0709661692388067
4	ZBTB26	0	2	0.511272541389285	0.0709661692388067
22	CDK14	2	0	0.179175789594986	0.0709748941146275
11	NDUFB2	2	1	0.160024443779039	0.0710075938621585
20	NDUFB2	2	1	0.160024443779039	0.0710075938621585
23	NDUFB2	2	1	0.160024443779039	0.0710075938621585
8	NDUFB2	2	2	0.267607233234446	0.0710075938621585
10	GPRC6A	2	0	0.179175789594986	0.071010553000055
16	GPRC6A	2	0	0.179175789594986	0.071010553000055
22	GPRC6A	2	0	0.179175789594986	0.071010553000055
4	GPRC6A	2	0	0.179175789594986	0.071010553000055
7	ADAMTS5	2	12	0.0527645524896724	0.0710141625215409
7	ROCK2	11	6	0.0818409592175923	0.0710167152299697
19	SPAG9	0	4	0.141962671521461	0.0710312118042377
22	SPAG9	0	4	0.141962671521461	0.0710312118042377
13	VSIG4	2	0	0.179175789594986	0.0710352086325468
16	VSIG4	2	0	0.179175789594986	0.0710352086325468
1	VSIG4	2	0	0.179175789594986	0.0710352086325468
25	VSIG4	2	0	0.179175789594986	0.0710352086325468
4	VSIG4	2	0	0.179175789594986	0.0710352086325468
6	GABBR2	4	4	0.23261647426555	0.071045190108921
1	SLC10A7	4	0	0.0319535085477812	0.0710455337011229
7	SLC10A7	4	0	0.0319535085477812	0.0710455337011229
13	THUMPD3	2	0	0.179175789594986	0.0710474685945351
16	THUMPD3	2	0	0.179175789594986	0.0710474685945351
4	THUMPD3	2	1	0.577305425211903	0.0710474685945351
2	SPTAN1	6	7	0.105287562280678	0.0710717384278454
1	RNF32	2	1	0.577305425211903	0.0710803010356538
12	LRIG2	3	2	0.140902705528139	0.0711016585500694
7	FOXD4	3	1	0.316989644872981	0.0711149455303546
2	CTXN2	2	2	0.267607233234446	0.0711150770182082
8	CTXN2	2	2	0.267607233234446	0.0711150770182082
10	GOLIM4	0	2	0.511272541389285	0.0711253427311425
4	GOLIM4	0	2	0.511272541389285	0.0711253427311425
7	MED18	2	0	0.179175789594986	0.0711677942121878
19	ACADSB	0	2	0.511272541389285	0.0711729637851646
22	ACADSB	0	2	0.511272541389285	0.0711729637851646
3	DDB1	2	0	0.0799396681749623	0.0711779667514959
5	ADAM22	2	1	0.160024443779039	0.0711800115562118
11	HNRNPUL2	4	4	0.11790919254466	0.0711855399037235
11	KITLG	1	1	0.443120418381226	0.0711855399037235
14	C11orf83	1	0	0.253615127919911	0.0711855399037235
14	GTF2E2	1	0	0.253615127919911	0.0711855399037235
14	NAGK	1	0	0.253615127919911	0.0711855399037235
17	GTF2E2	1	0	0.253615127919911	0.0711855399037235
17	ISG20	1	0	0.253615127919911	0.0711855399037235
17	NAGK	1	0	0.253615127919911	0.0711855399037235
20	C11orf83	1	0	0.253615127919911	0.0711855399037235
20	FSIP1	1	0	0.253615127919911	0.0711855399037235
20	HNRNPUL2	3	5	0.425466242889479	0.0711855399037235
23	HNRNPUL2	3	4	0.378590732838539	0.0711855399037235
23	NAGK	1	0	0.253615127919911	0.0711855399037235
26	BCAT2	1	0	0.253615127919911	0.0711855399037235
26	NAGK	1	0	0.253615127919911	0.0711855399037235
2	KITLG	1	1	0.443120418381226	0.0711855399037235
5	GTF2E2	1	1	0.443120418381226	0.0711855399037235
5	KITLG	1	1	0.443120418381226	0.0711855399037235
8	HNRNPUL2	4	6	0.284421057999965	0.0711855399037235
8	KITLG	1	1	0.443120418381226	0.0711855399037235
13	TONSL	0	2	0.511272541389285	0.0711882249759319
16	TONSL	0	2	0.511272541389285	0.0711882249759319
1	TONSL	0	2	0.511272541389285	0.0711882249759319
4	TONSL	0	2	0.511272541389285	0.0711882249759319
3	LRRC4B	3	1	0.0710758909261235	0.0711893081380689
9	LRRC4B	3	1	0.0710758909261235	0.0711893081380689
10	ZNF709	2	0	0.179175789594986	0.0712069533062379
19	ZNF709	2	0	0.179175789594986	0.0712069533062379
22	ZNF709	2	0	0.179175789594986	0.0712069533062379
7	ZNF709	2	0	0.179175789594986	0.0712069533062379
15	CABP2	2	1	0.194799448357831	0.0712157094641237
18	CABP2	2	1	0.194799448357831	0.0712157094641237
27	CABP2	2	1	0.194799448357831	0.0712157094641237
3	CABP2	2	1	0.194799448357831	0.0712157094641237
6	CABP2	2	1	0.194799448357831	0.0712157094641237
8	MZT2A	2	2	0.267607233234446	0.0712165312274576
2	COL11A2	2	5	1	0.0712255988669721
11	RSPH6A	0	3	0.57535603809672	0.0712292301956237
20	RSPH6A	0	3	0.57535603809672	0.0712292301956237
23	RSPH6A	0	3	0.57535603809672	0.0712292301956237
11	GAL3ST2	2	1	0.160024443779039	0.0712296193983898
20	GAL3ST2	2	1	0.160024443779039	0.0712296193983898
23	GAL3ST2	2	1	0.160024443779039	0.0712296193983898
15	QRFPR	2	0	0.0799396681749623	0.0712437217267132
18	QRFPR	2	0	0.0799396681749623	0.0712437217267132
6	QRFPR	2	0	0.0799396681749623	0.0712437217267132
9	CCDC64	6	6	0.109446266061583	0.0712572900619723
3	ATP9B	2	1	0.194799448357831	0.0712637920368309
6	ATP9B	2	0	0.0799396681749623	0.0712637920368309
3	ZNF251	3	1	0.0710758909261235	0.0712969319663511
27	AP4E1	2	1	0.194799448357831	0.0712984339738653
20	TRIM23	2	2	0.267607233234446	0.0713002699931508
25	SSC5D	2	0	0.179175789594986	0.0713097141268132
5	GHR	2	1	0.160024443779039	0.0713117041078201
9	TUBGCP6	1	14	0.0806240530061444	0.0713264408149113
8	ARMC12	2	2	0.267607233234446	0.0713316065598067
7	CLEC4F	3	1	0.316989644872981	0.0713335370464108
10	AGXT2	2	0	0.179175789594986	0.0713516800491902
22	AGXT2	2	0	0.179175789594986	0.0713516800491902
13	NXNL1	2	0	0.179175789594986	0.0713575393774146
19	NXNL1	2	0	0.179175789594986	0.0713575393774146
1	NXNL1	2	0	0.179175789594986	0.0713575393774146
7	NXNL1	2	0	0.179175789594986	0.0713575393774146
23	PARM1	2	0	0.0641098374585967	0.0713659444423484
9	PIGG	3	3	0.359400821524126	0.0713721971711209
19	SERPINI1	2	0	0.179175789594986	0.0713784042438079
4	DPP10	3	0	0.0757102518856612	0.0713791019491712
11	AMMECR1L	3	2	0.106773968104463	0.0713846612355734
19	C5orf51	2	0	0.179175789594986	0.0713867530497575
1	FGA	2	0	0.179175789594986	0.0713867530497575
13	HSF2BP	2	0	0.179175789594986	0.0713939809272959
16	HSF2BP	2	0	0.179175789594986	0.0713939809272959
19	HSF2BP	2	0	0.179175789594986	0.0713939809272959
22	HSF2BP	2	0	0.179175789594986	0.0713939809272959
11	KRT6C	2	2	0.267607233234446	0.0713939870882667
20	KRT6C	2	2	0.267607233234446	0.0713939870882667
23	KRT6C	2	2	0.267607233234446	0.0713939870882667
1	BRSK2	7	3	0.106789259562328	0.0714012993158087
7	BRSK2	7	3	0.106789259562328	0.0714012993158087
9	CRYBA2	2	1	0.194799448357831	0.0714036686809298
9	FBXL22	2	1	0.194799448357831	0.0714101551854854
6	VSIG10	3	1	0.0710758909261235	0.071419811552834
8	GPLD1	0	8	0.213205559131736	0.0714327379333713
9	ANTXR1	11	12	0.0571562174763478	0.0714398142529681
1	COX17	1	1	1	0.0714407212845925
3	PNMAL1	2	1	0.194799448357831	0.0714485017830817
2	CD248	2	0	0.0641098374585967	0.0714504686570352
11	CCL27	1	0	0.253615127919911	0.0714529511611721
14	CCL27	1	0	0.253615127919911	0.0714529511611721
14	FMNL3	1	0	0.253615127919911	0.0714529511611721
14	MTMR9	1	0	0.253615127919911	0.0714529511611721
17	CCL27	1	0	0.253615127919911	0.0714529511611721
17	FMNL3	1	0	0.253615127919911	0.0714529511611721
17	MTMR9	1	0	0.253615127919911	0.0714529511611721
20	CCL27	1	0	0.253615127919911	0.0714529511611721
23	CCL27	1	0	0.253615127919911	0.0714529511611721
23	FHL2	1	0	0.253615127919911	0.0714529511611721
26	CALHM1	1	0	0.253615127919911	0.0714529511611721
26	CCL27	1	0	0.253615127919911	0.0714529511611721
26	PKD2L2	1	0	0.253615127919911	0.0714529511611721
26	PPARGC1B	1	0	0.253615127919911	0.0714529511611721
2	CCL27	1	0	0.253615127919911	0.0714529511611721
5	CCL27	1	0	0.253615127919911	0.0714529511611721
5	MTMR9	1	0	0.253615127919911	0.0714529511611721
5	RAP2B	1	0	0.253615127919911	0.0714529511611721
8	CCL27	1	0	0.253615127919911	0.0714529511611721
19	LRRC55	0	2	0.511272541389285	0.0714685059428663
22	LRRC55	0	2	0.511272541389285	0.0714685059428663
9	TMPRSS2	2	1	0.194799448357831	0.071471135934737
10	RSBN1L	2	0	0.179175789594986	0.071501662886325
4	RSBN1L	2	0	0.179175789594986	0.071501662886325
3	DSG2	3	3	0.359400821524126	0.0715084673726528
10	C4orf32	2	0	0.179175789594986	0.0715142444389391
4	C4orf32	2	0	0.179175789594986	0.0715142444389391
11	C18orf32	1	0	0.253615127919911	0.0715159581802762
11	ELOF1	1	0	0.253615127919911	0.0715159581802762
11	ERN2	1	0	0.253615127919911	0.0715159581802762
11	PRKRIR	1	0	0.253615127919911	0.0715159581802762
11	SPRED1	1	0	0.253615127919911	0.0715159581802762
14	C18orf32	1	0	0.253615127919911	0.0715159581802762
14	CMTM8	1	0	0.253615127919911	0.0715159581802762
14	ENOX1	1	0	0.253615127919911	0.0715159581802762
14	ERN2	1	0	0.253615127919911	0.0715159581802762
14	USP43	1	0	0.253615127919911	0.0715159581802762
17	C18orf32	1	0	0.253615127919911	0.0715159581802762
17	CMTM8	1	0	0.253615127919911	0.0715159581802762
17	ENOX1	1	0	0.253615127919911	0.0715159581802762
17	ERN2	1	0	0.253615127919911	0.0715159581802762
17	MYO18A	1	0	0.253615127919911	0.0715159581802762
17	USP43	1	0	0.253615127919911	0.0715159581802762
20	C18orf32	1	0	0.253615127919911	0.0715159581802762
20	ELOF1	1	0	0.253615127919911	0.0715159581802762
20	ENOX1	1	0	0.253615127919911	0.0715159581802762
20	FOSL2	1	0	0.253615127919911	0.0715159581802762
20	GFOD1	1	0	0.253615127919911	0.0715159581802762
23	C18orf32	1	0	0.253615127919911	0.0715159581802762
23	ELOF1	1	0	0.253615127919911	0.0715159581802762
23	ENOX1	1	0	0.253615127919911	0.0715159581802762
23	ERN2	1	0	0.253615127919911	0.0715159581802762
23	FOSL2	1	0	0.253615127919911	0.0715159581802762
23	GFOD1	1	0	0.253615127919911	0.0715159581802762
26	AREL1	1	0	0.253615127919911	0.0715159581802762
26	ERN2	1	0	0.253615127919911	0.0715159581802762
26	GPRC6A	1	0	0.253615127919911	0.0715159581802762
26	HIVEP1	1	0	0.253615127919911	0.0715159581802762
2	C18orf32	1	0	0.253615127919911	0.0715159581802762
2	CHRNA6	1	0	0.253615127919911	0.0715159581802762
2	CMTM8	1	0	0.253615127919911	0.0715159581802762
2	ERN2	1	0	0.253615127919911	0.0715159581802762
2	PRKRIR	2	1	0.160024443779039	0.0715159581802762
2	PTHLH	1	3	1	0.0715159581802762
5	C18orf32	1	0	0.253615127919911	0.0715159581802762
5	CMTM8	1	0	0.253615127919911	0.0715159581802762
5	ERN2	1	0	0.253615127919911	0.0715159581802762
5	PRKRIR	1	0	0.253615127919911	0.0715159581802762
5	SPRED1	1	0	0.253615127919911	0.0715159581802762
5	USP43	1	0	0.253615127919911	0.0715159581802762
8	C18orf32	1	0	0.253615127919911	0.0715159581802762
8	ELOF1	1	0	0.253615127919911	0.0715159581802762
8	PRKRIR	2	1	0.160024443779039	0.0715159581802762
8	PTHLH	1	3	1	0.0715159581802762
1	PRPF38A	1	0	0.423539518900344	0.0715167604453336
7	PRPF38A	1	0	0.423539518900344	0.0715167604453336
12	TUBA8	2	1	0.194799448357831	0.0715217590336688
21	TUBA8	2	1	0.194799448357831	0.0715217590336688
24	TUBA8	2	1	0.194799448357831	0.0715217590336688
9	TUBA8	3	1	0.0710758909261235	0.0715217590336688
21	MYH2	3	3	0.359400821524126	0.0715219018284821
24	MYH2	3	3	0.359400821524126	0.0715219018284821
10	SCN1B	0	4	0.141962671521461	0.0715343366856727
22	SCN1B	0	4	0.141962671521461	0.0715343366856727
19	TAF5	2	0	0.179175789594986	0.0715433141525007
11	ZNF785	1	3	1	0.0715735926047922
5	ZNF785	1	3	1	0.0715735926047922
13	FAM189A1	3	1	0.316989644872981	0.0715746384326611
16	FAM189A1	3	1	0.316989644872981	0.0715746384326611
19	SLC16A10	2	0	0.179175789594986	0.0715956244210596
22	SLC16A10	2	0	0.179175789594986	0.0715956244210596
10	NFIX	9	5	0.108106945107017	0.0716127801572699
4	NFIX	9	5	0.108106945107017	0.0716127801572699
2	LTV1	2	1	0.160024443779039	0.0716136368830325
10	GDI1	2	0	0.179175789594986	0.0716311164464515
1	GDI1	2	0	0.179175789594986	0.0716311164464515
4	GDI1	2	0	0.179175789594986	0.0716311164464515
7	GDI1	2	0	0.179175789594986	0.0716311164464515
20	STX1A	2	0	0.0641098374585967	0.0716357390119767
23	STX1A	2	0	0.0641098374585967	0.0716357390119767
20	SMPD3	2	2	0.267607233234446	0.0716427339546772
23	C2CD3	3	3	0.174537424329996	0.0716496989336245
19	CYB5R1	2	0	0.179175789594986	0.071651325207956
22	CYB5R1	2	0	0.179175789594986	0.071651325207956
5	PAPOLA	2	2	0.267607233234446	0.0716540471893774
3	DCAF15	2	2	0.318523005789538	0.0716599489402511
6	DCAF15	2	2	0.318523005789538	0.0716599489402511
3	PPFIA3	2	2	0.318523005789538	0.0716643679567406
10	INPP5K	2	0	0.179175789594986	0.0716659464330795
1	INPP5K	3	0	0.0757102518856612	0.0716659464330795
4	INPP5K	2	0	0.179175789594986	0.0716659464330795
7	INPP5K	3	0	0.0757102518856612	0.0716659464330795
2	DNAH11	9	8	0.0194279453393473	0.0716660326108216
1	GHRH	2	0	0.179175789594986	0.0716685670334639
7	GHRH	2	0	0.179175789594986	0.0716685670334639
10	RQCD1	2	0	0.179175789594986	0.0716710993170659
4	RQCD1	2	0	0.179175789594986	0.0716710993170659
24	PDE3B	2	0	0.0799396681749623	0.0716743404111184
20	SDCCAG3	2	2	0.267607233234446	0.0716891905314048
8	SDCCAG3	2	2	0.267607233234446	0.0716891905314048
1	ZNF777	5	2	0.141016962608704	0.0716975105996737
14	RD3	1	1	0.443120418381226	0.0716982999707766
17	RD3	1	1	0.443120418381226	0.0716982999707766
5	RD3	1	1	0.443120418381226	0.0716982999707766
3	COL13A1	6	7	0.210595158806908	0.0716993466512935
1	LAMTOR3	3	0	0.0757102518856612	0.0716998443193614
11	H6PD	0	4	0.577251770069503	0.0717042965392457
23	H6PD	0	4	0.577251770069503	0.0717042965392457
10	C1orf65	2	0	0.179175789594986	0.0717051211353827
22	C1orf65	2	0	0.179175789594986	0.0717051211353827
8	EIF2AK4	4	4	0.11790919254466	0.0717144588282344
11	SPEN	0	6	0.346448133142243	0.0717147359163635
3	GNE	3	3	0.359400821524126	0.0717188633930347
2	KAT6A	3	7	0.720113565481742	0.0717220204383445
10	C1QL1	2	0	0.179175789594986	0.0717319326456698
19	C1QL1	2	0	0.179175789594986	0.0717319326456698
22	C1QL1	2	0	0.179175789594986	0.0717319326456698
10	FAM170A	2	0	0.179175789594986	0.0717320061485732
19	FAM170A	2	0	0.179175789594986	0.0717320061485732
22	FAM170A	2	0	0.179175789594986	0.0717320061485732
7	FAM170A	2	0	0.179175789594986	0.0717320061485732
16	SENP7	2	0	0.179175789594986	0.071736895010199
4	SENP7	2	0	0.179175789594986	0.071736895010199
13	VWDE	2	0	0.179175789594986	0.071737467407217
15	GBF1	2	1	0.194799448357831	0.071739666777485
18	GBF1	2	1	0.194799448357831	0.071739666777485
3	VPS37D	2	1	0.194799448357831	0.0717552133849198
7	FRRS1L	3	1	0.316989644872981	0.0717554580859974
13	RASGRP1	2	0	0.179175789594986	0.0717604565259933
16	RASGRP1	2	0	0.179175789594986	0.0717604565259933
4	RASGRP1	2	1	0.577305425211903	0.0717604565259933
3	ONECUT1	6	6	0.109446266061583	0.0717869931880213
9	ONECUT1	6	6	0.109446266061583	0.0717869931880213
24	LRRC71	2	0	0.0799396681749623	0.0717904699367794
13	DKK2	2	0	0.179175789594986	0.0717931835087204
16	DKK2	2	0	0.179175789594986	0.0717931835087204
19	DKK2	2	0	0.179175789594986	0.0717931835087204
22	DKK2	2	0	0.179175789594986	0.0717931835087204
12	DCBLD2	3	3	0.359400821524126	0.0717941269284925
21	DCBLD2	3	3	0.359400821524126	0.0717941269284925
24	DCBLD2	3	3	0.359400821524126	0.0717941269284925
9	MAML2	7	34	0.112825553192427	0.0717962363123001
11	SLC52A3	2	1	0.160024443779039	0.0718012226599066
1	PDDC1	1	0	0.423539518900344	0.0718132318210093
2	TMPRSS13	2	2	0.267607233234446	0.0718223652360351
1	SH3RF1	11	5	0.0405556221303441	0.0718262916912665
21	ESCO1	2	1	0.194799448357831	0.0718309998200147
24	ESCO1	2	1	0.194799448357831	0.0718309998200147
12	ATP2B2	0	6	0.192146475055282	0.0718332774511297
8	UBFD1	3	4	0.378590732838539	0.0718356133248098
1	MRPS22	10	12	0.829078046334829	0.0718388257015373
9	DDX47	3	2	0.140902705528139	0.0718400052410752
9	PTPN21	6	10	0.40910453285908	0.0718408592871681
2	PLA2G15	1	1	0.443120418381226	0.0718505086982182
12	WNT2	4	4	0.23261647426555	0.0718546051469133
11	CAST	1	6	0.685835403907235	0.0718584702420647
3	MMP16	3	4	0.411071388996251	0.0718628275860198
9	GTPBP4	2	3	0.625472346671038	0.0718681053233889
11	HSD17B6	1	1	0.443120418381226	0.071874656189635
11	PRR5	1	0	0.253615127919911	0.071874656189635
14	FECH	1	0	0.253615127919911	0.071874656189635
14	HSD17B6	1	0	0.253615127919911	0.071874656189635
14	LGR5	1	0	0.253615127919911	0.071874656189635
14	LRRC28	1	0	0.253615127919911	0.071874656189635
14	N4BP2L1	1	0	0.253615127919911	0.071874656189635
14	OCSTAMP	1	0	0.253615127919911	0.071874656189635
14	PRR5	1	0	0.253615127919911	0.071874656189635
14	PTER	1	0	0.253615127919911	0.071874656189635
14	SYNCRIP	1	0	0.253615127919911	0.071874656189635
17	CDH8	1	0	0.253615127919911	0.071874656189635
17	FECH	1	0	0.253615127919911	0.071874656189635
17	FGFR2	1	0	0.253615127919911	0.071874656189635
17	HSD17B6	1	0	0.253615127919911	0.071874656189635
17	LGR5	1	0	0.253615127919911	0.071874656189635
17	LRRC28	1	0	0.253615127919911	0.071874656189635
17	PRR5	1	0	0.253615127919911	0.071874656189635
17	PTER	1	0	0.253615127919911	0.071874656189635
17	SYNCRIP	1	0	0.253615127919911	0.071874656189635
20	HNF4G	1	0	0.253615127919911	0.071874656189635
20	HSD17B6	1	0	0.253615127919911	0.071874656189635
20	N4BP2L1	1	0	0.253615127919911	0.071874656189635
20	PRR5	1	0	0.253615127919911	0.071874656189635
20	RTP1	1	0	0.253615127919911	0.071874656189635
20	SYNCRIP	1	0	0.253615127919911	0.071874656189635
23	HNF4G	1	0	0.253615127919911	0.071874656189635
23	HSD17B6	1	0	0.253615127919911	0.071874656189635
23	PRR5	1	0	0.253615127919911	0.071874656189635
23	SYNCRIP	1	0	0.253615127919911	0.071874656189635
26	HSD17B6	1	0	0.253615127919911	0.071874656189635
26	LRRC28	1	0	0.253615127919911	0.071874656189635
26	MCOLN2	1	0	0.253615127919911	0.071874656189635
26	PRR5	1	0	0.253615127919911	0.071874656189635
26	VRK3	1	0	0.253615127919911	0.071874656189635
2	HMGN4	1	0	0.253615127919911	0.071874656189635
2	MOB2	1	0	0.253615127919911	0.071874656189635
2	OCSTAMP	1	0	0.253615127919911	0.071874656189635
2	PTER	1	0	0.253615127919911	0.071874656189635
5	GSAP	1	0	0.253615127919911	0.071874656189635
5	HSD17B6	1	1	0.443120418381226	0.071874656189635
5	LGR5	2	0	0.0641098374585967	0.071874656189635
5	PRR5	1	0	0.253615127919911	0.071874656189635
5	PTER	1	0	0.253615127919911	0.071874656189635
8	HMGN4	1	0	0.253615127919911	0.071874656189635
8	MOB2	1	0	0.253615127919911	0.071874656189635
2	PRIMPOL	2	2	0.267607233234446	0.0718765765574361
24	EPM2A	2	1	0.194799448357831	0.0718806734303264
1	BMPER	4	14	0.0951885235920641	0.0718980755979946
10	OR4C15	2	0	0.179175789594986	0.0719192134598549
19	OR4C15	2	0	0.179175789594986	0.0719192134598549
22	OR4C15	2	0	0.179175789594986	0.0719192134598549
7	OR4C15	2	0	0.179175789594986	0.0719192134598549
3	DLST	2	1	0.194799448357831	0.0719279346626632
2	ACSBG1	2	1	0.160024443779039	0.0719358493251579
10	PAQR4	2	0	0.179175789594986	0.0719358854815969
13	PAQR4	2	0	0.179175789594986	0.0719358854815969
16	PAQR4	2	0	0.179175789594986	0.0719358854815969
19	PAQR4	2	0	0.179175789594986	0.0719358854815969
22	PAQR4	2	0	0.179175789594986	0.0719358854815969
4	PAQR4	2	0	0.179175789594986	0.0719358854815969
1	MOBP	3	1	0.316989644872981	0.0719415275615981
7	MOBP	3	1	0.316989644872981	0.0719415275615981
11	ATP8B4	6	12	0.41927410240484	0.0719470799784571
20	AZI1	3	3	0.174537424329996	0.0719578110159368
8	AZI1	3	3	0.174537424329996	0.0719578110159368
11	RAB11FIP3	3	2	0.106773968104463	0.0719631382545166
23	RAB11FIP3	3	2	0.106773968104463	0.0719631382545166
12	RSPO3	4	3	0.104394498718273	0.0719657030923403
1	DBX2	4	1	0.169142584966479	0.0719708255084497
10	KLC4	3	1	0.316989644872981	0.0719713545022338
19	KLC4	3	1	0.316989644872981	0.0719713545022338
22	KLC4	3	1	0.316989644872981	0.0719713545022338
7	KLC4	3	2	0.655644970392269	0.0719713545022338
20	ANK2	0	10	0.0732986465504218	0.0719974652087727
23	ANK2	0	10	0.0732986465504218	0.0719974652087727
11	FAM92A1	4	4	0.11790919254466	0.0720032123731437
10	MPG	2	0	0.179175789594986	0.0720038175074278
22	MPG	2	0	0.179175789594986	0.0720038175074278
10	FAM107A	2	0	0.179175789594986	0.0720150219093193
6	PAPD4	2	1	0.194799448357831	0.0720151923593141
6	NPAS2	2	1	0.194799448357831	0.0720281581580444
7	EIF2B5	9	23	0.105803005826476	0.0720370463432835
1	CDYL	2	0	0.179175789594986	0.0720400938235417
8	CDKN3	2	2	0.267607233234446	0.0720498926308944
10	MZT2B	2	0	0.179175789594986	0.0720508642437824
19	MZT2B	2	0	0.179175789594986	0.0720508642437824
22	MZT2B	2	0	0.179175789594986	0.0720508642437824
7	MZT2B	2	0	0.179175789594986	0.0720508642437824
1	GPR108	1	1	1	0.0720509550221681
4	GPR108	1	0	0.423539518900344	0.0720509550221681
1	MKRN2	3	1	0.316989644872981	0.072061917373011
4	SPG20	2	0	0.179175789594986	0.0720774504884891
10	MROH6	3	1	0.316989644872981	0.0720780948959878
19	MROH6	3	1	0.316989644872981	0.0720780948959878
22	MROH6	3	1	0.316989644872981	0.0720780948959878
7	MROH6	3	1	0.316989644872981	0.0720780948959878
10	UBR1	7	3	0.106789259562328	0.0720888707042664
9	IMMT	4	2	0.0572755322937167	0.0720933753893455
10	CHAF1B	2	0	0.179175789594986	0.072093816257345
19	CHAF1B	2	0	0.179175789594986	0.072093816257345
22	CHAF1B	2	0	0.179175789594986	0.072093816257345
7	CHAF1B	2	1	0.577305425211903	0.072093816257345
12	FAM206A	1	0	0.283119658119658	0.0720999468977319
15	EXPH5	1	0	0.283119658119658	0.0720999468977319
15	NCLN	1	0	0.283119658119658	0.0720999468977319
15	NR1H3	1	0	0.283119658119658	0.0720999468977319
15	ORMDL3	1	0	0.283119658119658	0.0720999468977319
15	USP37	1	0	0.283119658119658	0.0720999468977319
15	ZEB1	1	0	0.283119658119658	0.0720999468977319
18	EXPH5	1	0	0.283119658119658	0.0720999468977319
18	NCLN	1	0	0.283119658119658	0.0720999468977319
18	NR1H3	1	0	0.283119658119658	0.0720999468977319
18	ORMDL3	1	0	0.283119658119658	0.0720999468977319
18	USP37	1	0	0.283119658119658	0.0720999468977319
18	ZEB1	1	0	0.283119658119658	0.0720999468977319
21	FAM206A	1	0	0.283119658119658	0.0720999468977319
21	KIFC1	1	0	0.283119658119658	0.0720999468977319
21	ORMDL3	1	0	0.283119658119658	0.0720999468977319
21	PROX1	1	0	0.283119658119658	0.0720999468977319
24	FAM206A	1	0	0.283119658119658	0.0720999468977319
24	ORMDL3	1	0	0.283119658119658	0.0720999468977319
24	PROX1	1	0	0.283119658119658	0.0720999468977319
24	TRAM1	1	0	0.283119658119658	0.0720999468977319
27	EXPH5	1	0	0.283119658119658	0.0720999468977319
27	NRP2	1	0	0.283119658119658	0.0720999468977319
27	TOR2A	1	0	0.283119658119658	0.0720999468977319
3	ATRAID	0	1	1	0.0720999468977319
3	DPY30	1	0	0.283119658119658	0.0720999468977319
3	NR1H3	1	0	0.283119658119658	0.0720999468977319
6	DPY30	1	0	0.283119658119658	0.0720999468977319
6	EXPH5	1	0	0.283119658119658	0.0720999468977319
6	GCNT2	1	0	0.283119658119658	0.0720999468977319
6	NCLN	1	0	0.283119658119658	0.0720999468977319
6	NR1H3	1	0	0.283119658119658	0.0720999468977319
6	USP37	1	0	0.283119658119658	0.0720999468977319
9	FAM206A	1	1	0.486299648064354	0.0720999468977319
9	KIFC1	1	1	0.486299648064354	0.0720999468977319
1	STT3B	3	13	0.0729446987554374	0.072102060633125
18	FBN2	3	2	0.140902705528139	0.0721086115106811
21	BAIAP2L1	2	1	0.194799448357831	0.0721095043669436
24	BAIAP2L1	2	1	0.194799448357831	0.0721095043669436
6	CHGB	2	0	0.0799396681749623	0.0721173648457213
20	LRRC37B	2	2	0.267607233234446	0.0721367617161608
3	ANAPC11	2	0	0.0799396681749623	0.072140132030487
2	C2CD2L	2	4	0.646886111628899	0.0721408516597188
8	C2CD2L	2	4	0.646886111628899	0.0721408516597188
9	IL12RB1	3	3	0.359400821524126	0.0721537549445914
20	TMEM59	2	1	0.160024443779039	0.0721567544971543
23	TMEM59	2	1	0.160024443779039	0.0721567544971543
5	CPA6	3	1	0.0524416543236321	0.0721676990849232
12	BCL7A	2	1	0.194799448357831	0.0721839029030706
10	MTX2	2	0	0.179175789594986	0.0721899709102009
19	MTX2	2	0	0.179175789594986	0.0721899709102009
22	MTX2	2	0	0.179175789594986	0.0721899709102009
1	EEPD1	0	4	0.141962671521461	0.0721902265376777
20	AP3B2	3	2	0.106773968104463	0.0721906828680761
22	ANP32B	2	0	0.179175789594986	0.0721959696359603
13	APOB	7	4	0.219503210333404	0.0721968790038434
10	EYS	1	9	0.0510632790752701	0.0722108166704473
4	NBAS	2	0	0.179175789594986	0.072230081326939
3	MLF2	4	2	0.0572755322937167	0.0722339691212227
9	FAIM2	4	4	0.23261647426555	0.0722387898527962
2	NXPE4	2	1	0.160024443779039	0.0722506595438631
8	NXPE4	2	1	0.160024443779039	0.0722506595438631
1	CLK3	3	2	0.655644970392269	0.0722511785817027
2	STEAP4	2	2	0.267607233234446	0.0722538833090271
2	NFKBIE	2	1	0.160024443779039	0.0722612458001443
11	C4orf50	1	0	0.253615127919911	0.0722657788455969
11	CHTOP	1	1	0.443120418381226	0.0722657788455969
11	IFNL2	1	0	0.253615127919911	0.0722657788455969
11	MPND	2	0	0.0641098374585967	0.0722657788455969
11	PRSS57	1	0	0.253615127919911	0.0722657788455969
11	RPL5	1	0	0.253615127919911	0.0722657788455969
11	TAF7	1	0	0.253615127919911	0.0722657788455969
11	TUBE1	1	0	0.253615127919911	0.0722657788455969
11	USP29	1	0	0.253615127919911	0.0722657788455969
14	ARMC4	1	0	0.253615127919911	0.0722657788455969
14	CSNK1G2	1	0	0.253615127919911	0.0722657788455969
14	FAM172A	1	0	0.253615127919911	0.0722657788455969
14	IFNL2	1	0	0.253615127919911	0.0722657788455969
14	PRSS57	1	0	0.253615127919911	0.0722657788455969
14	SMPD1	1	0	0.253615127919911	0.0722657788455969
14	USP29	1	0	0.253615127919911	0.0722657788455969
17	ARMC4	1	0	0.253615127919911	0.0722657788455969
17	CSNK1G2	1	0	0.253615127919911	0.0722657788455969
17	FAM172A	1	0	0.253615127919911	0.0722657788455969
17	IFNL2	1	0	0.253615127919911	0.0722657788455969
17	PRSS57	1	0	0.253615127919911	0.0722657788455969
17	USP29	1	0	0.253615127919911	0.0722657788455969
20	C4orf50	1	0	0.253615127919911	0.0722657788455969
20	GSPT1	1	0	0.253615127919911	0.0722657788455969
20	IFNL2	1	0	0.253615127919911	0.0722657788455969
20	PRSS57	1	0	0.253615127919911	0.0722657788455969
20	TUBE1	1	0	0.253615127919911	0.0722657788455969
20	USP29	1	0	0.253615127919911	0.0722657788455969
23	C4orf50	1	0	0.253615127919911	0.0722657788455969
23	CSNK1G2	1	0	0.253615127919911	0.0722657788455969
23	IFNL2	1	0	0.253615127919911	0.0722657788455969
23	MPND	1	0	0.253615127919911	0.0722657788455969
23	PRSS57	1	0	0.253615127919911	0.0722657788455969
23	RPL5	1	0	0.253615127919911	0.0722657788455969
23	TAF7	1	0	0.253615127919911	0.0722657788455969
23	TUBE1	1	0	0.253615127919911	0.0722657788455969
23	USP29	1	0	0.253615127919911	0.0722657788455969
26	ARMC4	1	0	0.253615127919911	0.0722657788455969
26	CCDC103	1	0	0.253615127919911	0.0722657788455969
26	CSNK1G2	1	0	0.253615127919911	0.0722657788455969
26	IFNL2	1	0	0.253615127919911	0.0722657788455969
26	USP29	1	0	0.253615127919911	0.0722657788455969
2	CCNE1	1	0	0.253615127919911	0.0722657788455969
2	IFNL2	1	0	0.253615127919911	0.0722657788455969
2	NENF	1	0	0.253615127919911	0.0722657788455969
2	PRSS57	1	0	0.253615127919911	0.0722657788455969
2	USP29	1	0	0.253615127919911	0.0722657788455969
5	CHTOP	1	1	0.443120418381226	0.0722657788455969
5	FAM107A	1	0	0.253615127919911	0.0722657788455969
5	IFNL2	1	0	0.253615127919911	0.0722657788455969
5	PRSS57	1	0	0.253615127919911	0.0722657788455969
5	USP29	1	0	0.253615127919911	0.0722657788455969
5	ZER1	1	0	0.253615127919911	0.0722657788455969
8	C4orf50	1	0	0.253615127919911	0.0722657788455969
8	IFNL2	1	0	0.253615127919911	0.0722657788455969
8	PRSS57	1	0	0.253615127919911	0.0722657788455969
8	USP29	1	0	0.253615127919911	0.0722657788455969
3	ANGEL1	3	1	0.0710758909261235	0.0722750954283155
13	GGA2	2	0	0.179175789594986	0.072278579291737
16	GGA2	2	0	0.179175789594986	0.072278579291737
4	GGA2	2	0	0.179175789594986	0.072278579291737
3	TSPO2	1	0	0.283119658119658	0.0722876355911605
2	UQCRB	2	1	0.160024443779039	0.0722908996365742
8	UQCRB	2	1	0.160024443779039	0.0722908996365742
9	CSNK1G2	2	0	0.0799396681749623	0.0722916248183533
3	ATG13	2	1	0.194799448357831	0.0722917261699892
9	ATG13	2	1	0.194799448357831	0.0722917261699892
12	POLE	6	8	0.237673820113442	0.07229379150233
24	POLE	6	8	0.237673820113442	0.07229379150233
7	RNF103	1	1	1	0.072294685156259
2	DNPH1	2	2	0.267607233234446	0.0723000774401944
8	DNPH1	2	2	0.267607233234446	0.0723000774401944
24	MRPS5	2	1	0.194799448357831	0.0723252984971808
10	POC1B	2	1	0.577305425211903	0.072334451962225
4	POC1B	2	1	0.577305425211903	0.072334451962225
2	IKZF3	1	8	0.461891559693263	0.0723438318565017
20	KIAA1468	3	3	0.174537424329996	0.0723449532075518
11	C1orf50	2	0	0.0641098374585967	0.0723574404247982
14	C1orf50	2	0	0.0641098374585967	0.0723574404247982
17	C1orf50	2	0	0.0641098374585967	0.0723574404247982
23	C1orf50	2	0	0.0641098374585967	0.0723574404247982
5	C1orf50	2	0	0.0641098374585967	0.0723574404247982
1	GPR18	1	0	0.423539518900344	0.0723595455505136
18	MIER1	2	1	0.194799448357831	0.0723673483188296
24	MIER1	2	1	0.194799448357831	0.0723673483188296
11	DBX2	2	3	0.605592433528531	0.0723750106881709
19	CD44	2	0	0.179175789594986	0.0723788977658625
23	SORL1	4	4	0.11790919254466	0.0723868464419734
10	ZFYVE9	5	3	0.294591020727594	0.0724019895965881
21	CTNNA3	3	3	0.359400821524126	0.0724094350121023
24	CTNNA3	3	3	0.359400821524126	0.0724094350121023
11	ACTN2	2	1	0.160024443779039	0.0724114299158056
12	BBS10	2	0	0.0799396681749623	0.072417394225096
15	BBS10	2	0	0.0799396681749623	0.072417394225096
18	BBS10	2	0	0.0799396681749623	0.072417394225096
21	BBS10	2	0	0.0799396681749623	0.072417394225096
24	BBS10	2	0	0.0799396681749623	0.072417394225096
3	BBS10	2	0	0.0799396681749623	0.072417394225096
6	BBS10	2	0	0.0799396681749623	0.072417394225096
9	BBS10	2	0	0.0799396681749623	0.072417394225096
1	EXTL2	6	1	0.0462637282133709	0.0724300479234745
11	CCDC141	3	3	0.174537424329996	0.0724454901705694
22	ZMYND8	3	1	0.316989644872981	0.072448113354632
11	C17orf80	3	1	0.0524416543236321	0.0724496307652402
20	C17orf80	2	1	0.160024443779039	0.0724496307652402
23	C17orf80	2	1	0.160024443779039	0.0724496307652402
8	C17orf80	3	2	0.106773968104463	0.0724496307652402
1	MFI2	3	1	0.316989644872981	0.0724583078728967
9	TBC1D5	14	21	0.12755335379093	0.0724640929707068
3	CD83	0	7	0.200834473918747	0.0724658443995225
20	KIF3C	2	0	0.0641098374585967	0.0724696993172398
1	CDC34	0	4	0.141962671521461	0.0724706673841438
7	CDC34	0	4	0.141962671521461	0.0724706673841438
9	NIM1K	3	5	0.694206983625849	0.0724740350252375
12	ZDHHC18	2	1	0.194799448357831	0.0724776841749497
6	ZDHHC18	2	1	0.194799448357831	0.0724776841749497
19	RHBDL2	2	0	0.179175789594986	0.0724801315202942
22	RHBDL2	2	0	0.179175789594986	0.0724801315202942
3	SIM1	6	7	0.210595158806908	0.0724820146845424
1	RAB40C	2	0	0.179175789594986	0.0724831628688525
11	SETBP1	2	18	0.12592695051136	0.072483497085716
13	HECW2	2	0	0.179175789594986	0.072486237800162
16	HECW2	2	0	0.179175789594986	0.072486237800162
20	USP31	2	0	0.0641098374585967	0.0724879404911415
23	USP31	2	0	0.0641098374585967	0.0724879404911415
8	SEC24D	4	6	0.284421057999965	0.0724884730943644
11	SATB1	6	10	0.255629742850814	0.0724948915318082
10	LSM1	2	0	0.179175789594986	0.0725107309936699
19	LSM1	2	0	0.179175789594986	0.0725107309936699
22	LSM1	2	0	0.179175789594986	0.0725107309936699
11	DNAJC21	2	0	0.0641098374585967	0.0725229491638649
20	DNAJC21	2	0	0.0641098374585967	0.0725229491638649
23	DNAJC21	2	0	0.0641098374585967	0.0725229491638649
9	DSTYK	4	4	0.23261647426555	0.0725269812857208
10	UXS1	4	0	0.0319535085477812	0.0725348684676698
13	E2F4	2	0	0.179175789594986	0.0725392273414451
16	E2F4	2	0	0.179175789594986	0.0725392273414451
1	E2F4	2	1	0.577305425211903	0.0725392273414451
4	E2F4	2	0	0.179175789594986	0.0725392273414451
3	SYMPK	4	2	0.0572755322937167	0.0725427173781742
20	C1orf94	3	1	0.0524416543236321	0.072544836483946
23	C1orf94	3	1	0.0524416543236321	0.072544836483946
21	TRAK2	2	0	0.0799396681749623	0.0725491996674524
19	PPFIBP2	0	4	0.141962671521461	0.0725540442415745
22	PPFIBP2	0	4	0.141962671521461	0.0725540442415745
3	MRAP2	2	0	0.0799396681749623	0.0725640722945857
2	CBLB	6	9	0.228687819397867	0.0725721398360832
21	DONSON	2	1	0.194799448357831	0.0725744237575039
24	DONSON	2	1	0.194799448357831	0.0725744237575039
13	C3orf56	3	1	0.316989644872981	0.0725780320636265
1	C3orf56	3	1	0.316989644872981	0.0725780320636265
9	ING4	2	1	0.194799448357831	0.0725787929897977
19	TAF7	2	0	0.179175789594986	0.0725815717556299
10	C2orf81	2	0	0.179175789594986	0.0725988558585919
22	C2orf81	2	0	0.179175789594986	0.0725988558585919
2	KCNK12	3	4	0.378590732838539	0.0726000147572161
11	LINGO1	4	8	0.512055071807788	0.0726071358624009
3	SIRT7	2	1	0.194799448357831	0.072612041817509
19	CLEC4F	2	0	0.179175789594986	0.0726145098619672
1	INSC	1	5	0.410525989006265	0.0726236418933542
7	INSC	1	5	0.410525989006265	0.0726236418933542
11	NUP93	4	2	0.0390105118789301	0.0726303508687612
5	PDE10A	3	1	0.0524416543236321	0.0726369319823472
1	TMEM181	7	5	0.379198343853497	0.0726397086783909
10	KNG1	0	2	0.511272541389285	0.0726427801006332
19	KNG1	0	2	0.511272541389285	0.0726427801006332
22	KNG1	0	2	0.511272541389285	0.0726427801006332
7	KNG1	0	2	0.511272541389285	0.0726427801006332
9	KNSTRN	2	1	0.194799448357831	0.0726560936430567
10	PHOX2B	0	4	0.141962671521461	0.0726569086340194
10	ELF4	2	0	0.179175789594986	0.0726732136115544
4	ELF4	2	0	0.179175789594986	0.0726732136115544
15	MPDU1	2	1	0.194799448357831	0.0726806866865344
13	C10orf76	2	0	0.179175789594986	0.072684747099573
8	RUNDC3B	2	5	1	0.0727139032186232
13	MRPL44	2	0	0.179175789594986	0.0727230174100325
16	MRPL44	2	0	0.179175789594986	0.0727230174100325
22	MRPL44	2	0	0.179175789594986	0.0727230174100325
12	PCED1A	3	1	0.0710758909261235	0.0727535234163542
4	TRIM67	2	0	0.179175789594986	0.072753661191176
11	KIAA1009	3	3	0.174537424329996	0.072762548604464
20	KIAA1009	3	3	0.174537424329996	0.072762548604464
23	KIAA1009	3	3	0.174537424329996	0.072762548604464
8	KIAA1009	3	3	0.174537424329996	0.072762548604464
12	CELA3A	1	0	0.283119658119658	0.0727661094467039
12	EIF4H	1	0	0.283119658119658	0.0727661094467039
12	MAPK8IP2	1	0	0.283119658119658	0.0727661094467039
12	PRB4	1	1	0.486299648064354	0.0727661094467039
12	TTPAL	1	0	0.283119658119658	0.0727661094467039
15	ANKRD60	1	0	0.283119658119658	0.0727661094467039
15	FKBP15	1	0	0.283119658119658	0.0727661094467039
15	FSCN1	1	0	0.283119658119658	0.0727661094467039
15	MAPK8IP2	1	0	0.283119658119658	0.0727661094467039
15	PMCH	1	0	0.283119658119658	0.0727661094467039
15	POU1F1	1	0	0.283119658119658	0.0727661094467039
15	PRB4	1	1	0.486299648064354	0.0727661094467039
15	SCARB2	1	0	0.283119658119658	0.0727661094467039
15	TRIM16L	1	0	0.283119658119658	0.0727661094467039
15	ZNF709	1	0	0.283119658119658	0.0727661094467039
18	ANKRD60	1	0	0.283119658119658	0.0727661094467039
18	FKBP15	1	0	0.283119658119658	0.0727661094467039
18	FSCN1	1	0	0.283119658119658	0.0727661094467039
18	MAPK8IP2	1	0	0.283119658119658	0.0727661094467039
18	PMCH	1	0	0.283119658119658	0.0727661094467039
18	POU1F1	1	0	0.283119658119658	0.0727661094467039
18	PRB4	1	1	0.486299648064354	0.0727661094467039
18	SCARB2	1	0	0.283119658119658	0.0727661094467039
18	TRIM16L	1	0	0.283119658119658	0.0727661094467039
18	ZNF709	1	0	0.283119658119658	0.0727661094467039
21	FSCN1	1	0	0.283119658119658	0.0727661094467039
21	ID3	1	0	0.283119658119658	0.0727661094467039
21	MAPK8IP2	1	0	0.283119658119658	0.0727661094467039
21	PRB4	1	1	0.486299648064354	0.0727661094467039
21	YIPF3	1	0	0.283119658119658	0.0727661094467039
24	CELA3A	1	0	0.283119658119658	0.0727661094467039
24	FSCN1	1	0	0.283119658119658	0.0727661094467039
24	ID3	1	0	0.283119658119658	0.0727661094467039
24	MAPK8IP2	1	0	0.283119658119658	0.0727661094467039
24	PRB4	1	1	0.486299648064354	0.0727661094467039
27	FKBP15	1	0	0.283119658119658	0.0727661094467039
27	POU1F1	1	0	0.283119658119658	0.0727661094467039
27	PRB4	1	1	0.486299648064354	0.0727661094467039
27	ZNF709	1	0	0.283119658119658	0.0727661094467039
3	EIF4H	1	0	0.283119658119658	0.0727661094467039
3	MAPK8IP2	1	0	0.283119658119658	0.0727661094467039
3	POU1F1	1	0	0.283119658119658	0.0727661094467039
3	PRB4	1	1	0.486299648064354	0.0727661094467039
3	ZNF709	1	0	0.283119658119658	0.0727661094467039
6	ANKRD60	1	0	0.283119658119658	0.0727661094467039
6	EIF4H	1	0	0.283119658119658	0.0727661094467039
6	KANK4	1	0	0.283119658119658	0.0727661094467039
6	MAPK8IP2	1	0	0.283119658119658	0.0727661094467039
6	POU1F1	1	0	0.283119658119658	0.0727661094467039
6	PRB4	1	1	0.486299648064354	0.0727661094467039
6	SCARB2	1	0	0.283119658119658	0.0727661094467039
6	TRIM16L	1	0	0.283119658119658	0.0727661094467039
6	TTPAL	1	0	0.283119658119658	0.0727661094467039
6	ZNF709	1	0	0.283119658119658	0.0727661094467039
9	EIF4H	1	0	0.283119658119658	0.0727661094467039
9	MAPK8IP2	1	0	0.283119658119658	0.0727661094467039
9	PRB4	1	1	0.486299648064354	0.0727661094467039
9	YIPF3	1	1	0.486299648064354	0.0727661094467039
8	VPS13C	9	14	0.144436818445406	0.0727736836745647
21	MCAM	2	1	0.194799448357831	0.0727857069676724
4	TOR1AIP1	2	0	0.179175789594986	0.072785926289544
11	RAB34	2	1	0.160024443779039	0.0727868259862893
2	RAB34	3	1	0.0524416543236321	0.0727868259862893
5	RAB34	2	1	0.160024443779039	0.0727868259862893
16	PAPOLA	2	0	0.179175789594986	0.0727870202349832
9	SEL1L	4	3	0.104394498718273	0.0727903830764161
11	UHRF2	2	1	0.160024443779039	0.0727920721680096
5	UHRF2	2	1	0.160024443779039	0.0727920721680096
21	CECR2	3	3	0.359400821524126	0.0727947938550207
6	GBE1	2	0	0.0799396681749623	0.0727982526171286
5	EVI5L	2	0	0.0641098374585967	0.0728018899187297
1	TRAPPC4	1	0	0.423539518900344	0.0728041090584441
7	TRAPPC4	1	0	0.423539518900344	0.0728041090584441
3	CSNK2B	2	1	0.194799448357831	0.0728134320334384
9	CSNK2B	2	1	0.194799448357831	0.0728134320334384
10	KIF20A	2	0	0.179175789594986	0.0728254371941183
13	KIF20A	2	0	0.179175789594986	0.0728254371941183
16	KIF20A	2	0	0.179175789594986	0.0728254371941183
19	KIF20A	2	0	0.179175789594986	0.0728254371941183
22	KIF20A	2	0	0.179175789594986	0.0728254371941183
25	KIF20A	2	0	0.179175789594986	0.0728254371941183
4	KIF20A	2	0	0.179175789594986	0.0728254371941183
9	SCFD1	4	1	0.0245246811914468	0.0728401882912409
11	MTMR4	3	4	0.378590732838539	0.0728524392238296
12	MYH10	0	7	0.200834473918747	0.0728551538778462
1	CMTM7	5	2	0.141016962608704	0.0728568536810015
7	CMTM7	5	2	0.141016962608704	0.0728568536810015
22	GRAMD3	2	0	0.179175789594986	0.0728580153882934
9	EXTL3	8	11	0.199591608610723	0.0728624008391178
3	YPEL2	6	7	0.210595158806908	0.0728720698102818
9	YPEL2	6	7	0.210595158806908	0.0728720698102818
11	LGR5	4	4	0.11790919254466	0.0728892892613848
20	LGR5	3	4	0.378590732838539	0.0728892892613848
23	LGR5	3	4	0.378590732838539	0.0728892892613848
1	NHLH2	2	0	0.179175789594986	0.0728920122026502
7	NHLH2	2	0	0.179175789594986	0.0728920122026502
13	COX4I1	2	0	0.179175789594986	0.0728922788885707
16	COX4I1	2	0	0.179175789594986	0.0728922788885707
25	COX4I1	2	0	0.179175789594986	0.0728922788885707
4	COX4I1	2	0	0.179175789594986	0.0728922788885707
16	CYP11A1	2	0	0.179175789594986	0.0729046452593446
4	CYP11A1	2	0	0.179175789594986	0.0729046452593446
1	MATK	4	0	0.0319535085477812	0.0729171061271086
11	KIAA1407	2	2	0.267607233234446	0.0729345183371778
8	KIAA1407	3	2	0.106773968104463	0.0729345183371778
13	CDHR3	3	1	0.316989644872981	0.0729540013132454
16	CDHR3	3	1	0.316989644872981	0.0729540013132454
13	RIN2	2	0	0.179175789594986	0.0729567704524866
16	RIN2	2	0	0.179175789594986	0.0729567704524866
20	EML3	3	3	0.174537424329996	0.0729645043751726
8	CSNK1A1L	2	1	0.160024443779039	0.0729773056221851
20	BTBD16	4	4	0.11790919254466	0.0729813055898643
23	BTBD16	4	4	0.11790919254466	0.0729813055898643
11	SLC6A7	0	3	0.57535603809672	0.0729935569932833
11	ACTN4	3	3	0.174537424329996	0.0729968198510575
10	ADRB3	2	0	0.179175789594986	0.0730058240300465
13	ADRB3	2	0	0.179175789594986	0.0730058240300465
16	ADRB3	2	0	0.179175789594986	0.0730058240300465
19	ADRB3	2	0	0.179175789594986	0.0730058240300465
1	ADRB3	2	0	0.179175789594986	0.0730058240300465
22	ADRB3	2	0	0.179175789594986	0.0730058240300465
4	ADRB3	2	0	0.179175789594986	0.0730058240300465
7	ADRB3	2	0	0.179175789594986	0.0730058240300465
21	THNSL2	2	1	0.194799448357831	0.0730387494582352
9	THNSL2	2	1	0.194799448357831	0.0730387494582352
3	LRCH4	2	2	0.318523005789538	0.0730416439917025
11	RNFT2	2	2	0.267607233234446	0.0730476208484035
3	ULK2	3	1	0.0710758909261235	0.0730517022328342
9	ULK2	3	1	0.0710758909261235	0.0730517022328342
2	C1QTNF9B	1	1	0.443120418381226	0.0730628925766409
9	IQCB1	4	3	0.104394498718273	0.0730731070950085
26	ICAM3	2	0	0.0641098374585967	0.0730758900945833
2	CEP112	8	11	0.108571753594937	0.0730917208130484
25	PCOLCE	2	0	0.179175789594986	0.0730929746947018
8	SBK2	4	4	0.11790919254466	0.0730961573670988
20	CDC25C	2	2	0.267607233234446	0.0730965290864193
8	GALNT5	3	5	0.425466242889479	0.0730971916846402
2	SLAMF6	3	1	0.0524416543236321	0.0730998414341392
8	SLAMF6	3	1	0.0524416543236321	0.0730998414341392
8	STAC	3	1	0.0524416543236321	0.0731071471055914
18	AFF1	2	0	0.0799396681749623	0.0731136665335144
9	TRPM3	3	22	0.073398542069059	0.0731257010344181
13	FLOT2	2	0	0.179175789594986	0.0731319328829365
16	FLOT2	2	0	0.179175789594986	0.0731319328829365
1	ERGIC3	2	0	0.179175789594986	0.073134493608477
3	HFE2	2	0	0.0799396681749623	0.073143817028919
9	HFE2	2	0	0.0799396681749623	0.073143817028919
11	BAG3	2	1	0.160024443779039	0.0731574170145497
5	BAG3	2	1	0.160024443779039	0.0731574170145497
12	SEMA5A	2	1	0.194799448357831	0.0731615073155587
6	SEMA5A	2	1	0.194799448357831	0.0731615073155587
12	SLC8A2	2	1	0.194799448357831	0.0731657814200279
24	SLC8A2	2	1	0.194799448357831	0.0731657814200279
12	GLTSCR1L	3	3	0.359400821524126	0.0731668871633073
3	BCL6	7	2	0.00284399645660909	0.0731688989708564
15	BDNF	2	1	0.194799448357831	0.0731861888015452
11	IRF3	1	1	0.443120418381226	0.0731876205201236
20	IRF3	1	1	0.443120418381226	0.0731876205201236
23	IRF3	1	1	0.443120418381226	0.0731876205201236
8	IRF3	1	1	0.443120418381226	0.0731876205201236
12	ANKFN1	1	13	0.129920321136176	0.0731882627956561
8	LSS	2	1	0.160024443779039	0.0731931852997206
6	TBRG1	2	1	0.194799448357831	0.0732034587201971
1	LMAN2	2	0	0.179175789594986	0.0732057094753624
9	KIF26A	1	13	0.129920321136176	0.0732059434502063
2	SLC38A1	4	6	0.284421057999965	0.0732109925837777
8	SLC38A1	4	6	0.284421057999965	0.0732109925837777
11	DNAJC4	1	0	0.253615127919911	0.0732124385984809
11	TRIM68	1	0	0.253615127919911	0.0732124385984809
11	ZNF689	2	0	0.0641098374585967	0.0732124385984809
14	AMIGO3	1	0	0.253615127919911	0.0732124385984809
14	FSTL1	1	0	0.253615127919911	0.0732124385984809
14	GSPT2	1	0	0.253615127919911	0.0732124385984809
14	LAMP2	1	0	0.253615127919911	0.0732124385984809
14	RPRD2	1	0	0.253615127919911	0.0732124385984809
14	TMEM59	1	0	0.253615127919911	0.0732124385984809
14	TRIM13	1	0	0.253615127919911	0.0732124385984809
14	TRIM68	1	0	0.253615127919911	0.0732124385984809
17	AMIGO3	1	0	0.253615127919911	0.0732124385984809
17	FSTL1	1	0	0.253615127919911	0.0732124385984809
17	GSPT2	1	0	0.253615127919911	0.0732124385984809
17	LAMP2	1	0	0.253615127919911	0.0732124385984809
17	RPRD2	1	0	0.253615127919911	0.0732124385984809
17	TMEM59	1	0	0.253615127919911	0.0732124385984809
17	TRIM68	1	0	0.253615127919911	0.0732124385984809
20	DNAJC4	1	0	0.253615127919911	0.0732124385984809
20	FSTL1	1	0	0.253615127919911	0.0732124385984809
20	TRIM68	1	0	0.253615127919911	0.0732124385984809
23	AMIGO3	1	0	0.253615127919911	0.0732124385984809
23	DNAJC4	1	0	0.253615127919911	0.0732124385984809
23	FSTL1	1	0	0.253615127919911	0.0732124385984809
23	TRIM68	1	0	0.253615127919911	0.0732124385984809
23	ZNF689	1	0	0.253615127919911	0.0732124385984809
26	TMEM59	1	0	0.253615127919911	0.0732124385984809
26	TRIM13	1	0	0.253615127919911	0.0732124385984809
26	TRIM68	1	0	0.253615127919911	0.0732124385984809
2	GSPT2	1	0	0.253615127919911	0.0732124385984809
2	TRIM68	1	0	0.253615127919911	0.0732124385984809
5	GSPT2	1	0	0.253615127919911	0.0732124385984809
5	MAP4K3	1	1	0.443120418381226	0.0732124385984809
5	RIMS1	1	0	0.253615127919911	0.0732124385984809
5	TRIM68	1	0	0.253615127919911	0.0732124385984809
8	DNAJC4	1	0	0.253615127919911	0.0732124385984809
8	TRIM68	1	0	0.253615127919911	0.0732124385984809
3	ARHGAP17	3	2	0.140902705528139	0.0732132973918861
11	ATXN7L3B	1	0	0.253615127919911	0.0732155186575732
11	BAP1	1	0	0.253615127919911	0.0732155186575732
11	CD22	1	0	0.253615127919911	0.0732155186575732
11	COX6A2	1	0	0.253615127919911	0.0732155186575732
11	CYP11B1	1	0	0.253615127919911	0.0732155186575732
11	FGF6	1	0	0.253615127919911	0.0732155186575732
11	NEURL3	1	0	0.253615127919911	0.0732155186575732
11	NTSR2	1	0	0.253615127919911	0.0732155186575732
11	ONECUT2	1	0	0.253615127919911	0.0732155186575732
11	PI16	1	0	0.253615127919911	0.0732155186575732
14	CD22	1	0	0.253615127919911	0.0732155186575732
14	CDK3	1	0	0.253615127919911	0.0732155186575732
14	DMTF1	1	0	0.253615127919911	0.0732155186575732
14	HMOX1	1	0	0.253615127919911	0.0732155186575732
14	ITGBL1	1	0	0.253615127919911	0.0732155186575732
14	KCNJ9	1	0	0.253615127919911	0.0732155186575732
14	MAP3K19	1	0	0.253615127919911	0.0732155186575732
14	MED25	1	0	0.253615127919911	0.0732155186575732
14	P2RY1	1	0	0.253615127919911	0.0732155186575732
14	PRKACA	1	0	0.253615127919911	0.0732155186575732
14	SYT12	1	0	0.253615127919911	0.0732155186575732
14	THUMPD2	1	0	0.253615127919911	0.0732155186575732
14	TPH1	1	0	0.253615127919911	0.0732155186575732
14	VPS9D1	1	0	0.253615127919911	0.0732155186575732
14	VSTM2B	1	0	0.253615127919911	0.0732155186575732
17	CD22	1	0	0.253615127919911	0.0732155186575732
17	CDK3	1	0	0.253615127919911	0.0732155186575732
17	DMTF1	1	0	0.253615127919911	0.0732155186575732
17	ITGBL1	1	0	0.253615127919911	0.0732155186575732
17	KCNJ9	1	0	0.253615127919911	0.0732155186575732
17	MAP3K19	1	0	0.253615127919911	0.0732155186575732
17	MED25	1	0	0.253615127919911	0.0732155186575732
17	PRKACA	1	0	0.253615127919911	0.0732155186575732
17	SLC35G6	1	0	0.253615127919911	0.0732155186575732
17	SYT12	1	0	0.253615127919911	0.0732155186575732
17	THUMPD2	1	0	0.253615127919911	0.0732155186575732
17	TPH1	1	0	0.253615127919911	0.0732155186575732
17	VPS9D1	1	0	0.253615127919911	0.0732155186575732
17	VSTM2B	1	0	0.253615127919911	0.0732155186575732
20	CD22	1	0	0.253615127919911	0.0732155186575732
20	COX6A2	1	0	0.253615127919911	0.0732155186575732
20	KCNJ9	1	0	0.253615127919911	0.0732155186575732
20	NTSR2	1	0	0.253615127919911	0.0732155186575732
20	P2RY1	1	0	0.253615127919911	0.0732155186575732
20	POLN	1	0	0.253615127919911	0.0732155186575732
20	SYT12	1	0	0.253615127919911	0.0732155186575732
20	TNFAIP8L3	1	0	0.253615127919911	0.0732155186575732
23	CD22	1	0	0.253615127919911	0.0732155186575732
23	COX6A2	1	0	0.253615127919911	0.0732155186575732
23	CYP11B1	1	0	0.253615127919911	0.0732155186575732
23	KCNJ9	1	0	0.253615127919911	0.0732155186575732
23	NTSR2	1	0	0.253615127919911	0.0732155186575732
23	ONECUT2	1	0	0.253615127919911	0.0732155186575732
23	POLN	1	0	0.253615127919911	0.0732155186575732
23	SYT12	1	0	0.253615127919911	0.0732155186575732
23	THUMPD2	1	0	0.253615127919911	0.0732155186575732
23	TNFAIP8L3	1	0	0.253615127919911	0.0732155186575732
26	CD22	1	0	0.253615127919911	0.0732155186575732
26	CDK3	1	0	0.253615127919911	0.0732155186575732
26	CYP11A1	1	0	0.253615127919911	0.0732155186575732
26	MED25	1	0	0.253615127919911	0.0732155186575732
26	SLC35G6	1	0	0.253615127919911	0.0732155186575732
26	SYT12	1	0	0.253615127919911	0.0732155186575732
2	BAP1	1	0	0.253615127919911	0.0732155186575732
2	CDK3	1	0	0.253615127919911	0.0732155186575732
2	FAM19A5	2	1	0.160024443779039	0.0732155186575732
2	HMOX1	1	0	0.253615127919911	0.0732155186575732
2	JRK	1	0	0.253615127919911	0.0732155186575732
2	NEURL3	1	0	0.253615127919911	0.0732155186575732
2	PI16	1	0	0.253615127919911	0.0732155186575732
2	TPH1	1	0	0.253615127919911	0.0732155186575732
2	VSTM2B	1	0	0.253615127919911	0.0732155186575732
5	ATXN7L3B	1	0	0.253615127919911	0.0732155186575732
5	BAP1	1	0	0.253615127919911	0.0732155186575732
5	CD22	1	0	0.253615127919911	0.0732155186575732
5	CDK3	1	0	0.253615127919911	0.0732155186575732
5	DMTF1	1	0	0.253615127919911	0.0732155186575732
5	EPB41L5	1	0	0.253615127919911	0.0732155186575732
5	FGF6	1	0	0.253615127919911	0.0732155186575732
5	NEURL3	1	0	0.253615127919911	0.0732155186575732
5	PI16	1	0	0.253615127919911	0.0732155186575732
5	PRKACA	1	0	0.253615127919911	0.0732155186575732
5	SLC35G6	1	0	0.253615127919911	0.0732155186575732
5	TPH1	1	0	0.253615127919911	0.0732155186575732
5	VPS9D1	1	0	0.253615127919911	0.0732155186575732
5	VSTM2B	1	0	0.253615127919911	0.0732155186575732
5	ZC3H12C	1	0	0.253615127919911	0.0732155186575732
8	JRK	1	0	0.253615127919911	0.0732155186575732
8	NEURL3	1	0	0.253615127919911	0.0732155186575732
8	NTSR2	1	0	0.253615127919911	0.0732155186575732
8	PI16	1	0	0.253615127919911	0.0732155186575732
13	KLHL33	2	0	0.179175789594986	0.0732155920111056
16	KLHL33	2	0	0.179175789594986	0.0732155920111056
19	KLHL33	2	0	0.179175789594986	0.0732155920111056
22	KLHL33	2	0	0.179175789594986	0.0732155920111056
10	ANKRD17	7	3	0.106789259562328	0.0732280009535528
11	PDE4B	0	7	0.20117644319095	0.0732644666235217
21	LINGO2	2	1	0.194799448357831	0.0732753817338803
24	LINGO2	2	1	0.194799448357831	0.0732753817338803
10	R3HDM2	7	5	0.379198343853497	0.073279629084276
9	SLC38A9	3	2	0.140902705528139	0.0732819330959706
20	PARP8	2	1	0.160024443779039	0.0732828034180201
23	PARP8	2	1	0.160024443779039	0.0732828034180201
13	SCRN2	2	0	0.179175789594986	0.0732830329572774
19	SCRN2	2	0	0.179175789594986	0.0732830329572774
1	SCRN2	2	0	0.179175789594986	0.0732830329572774
7	SCRN2	2	0	0.179175789594986	0.0732830329572774
11	ISM1	2	2	0.267607233234446	0.0732860474444327
5	ISM1	2	2	0.267607233234446	0.0732860474444327
2	CEP85L	6	6	0.085868851330861	0.0733056175096225
16	BCLAF1	2	0	0.179175789594986	0.0733167671170656
22	BCLAF1	2	0	0.179175789594986	0.0733167671170656
5	CHD5	2	4	0.646886111628899	0.0733198758709252
10	EMC9	2	0	0.179175789594986	0.0733562871089333
10	TRIM65	2	0	0.179175789594986	0.0733562871089333
19	TRIM65	2	0	0.179175789594986	0.0733562871089333
22	TRIM65	2	0	0.179175789594986	0.0733562871089333
4	EMC9	2	0	0.179175789594986	0.0733562871089333
3	SAV1	2	1	0.194799448357831	0.0733564647508963
10	MC1R	2	0	0.179175789594986	0.0733566521492025
19	MC1R	2	0	0.179175789594986	0.0733566521492025
22	MC1R	2	0	0.179175789594986	0.0733566521492025
7	MC1R	2	0	0.179175789594986	0.0733566521492025
11	MUC5B	2	2	0.267607233234446	0.073363343604072
23	MUC5B	2	2	0.267607233234446	0.073363343604072
5	RIN2	2	1	0.160024443779039	0.0733646308735484
8	CDPF1	2	1	0.160024443779039	0.0733667633824138
5	CLMN	2	1	0.160024443779039	0.0733753674268073
3	LRRC31	2	1	0.194799448357831	0.0733804662832847
9	LRRC31	2	1	0.194799448357831	0.0733804662832847
10	SERTAD3	2	0	0.179175789594986	0.0733876553218871
12	SLC16A10	2	0	0.0799396681749623	0.0733922127494135
8	NUDT2	2	3	0.605592433528531	0.0733931136721851
20	DCP2	2	0	0.0641098374585967	0.0733935900222543
10	FAM189B	5	2	0.141016962608704	0.0734024455503516
7	FAM189B	5	2	0.141016962608704	0.0734024455503516
19	C5orf45	0	4	0.141962671521461	0.0734075972807376
15	NCAM1	2	0	0.0799396681749623	0.0734237330130384
18	NCAM1	2	0	0.0799396681749623	0.0734237330130384
10	TSEN54	0	4	0.141962671521461	0.0734262255739089
22	TSEN54	0	4	0.141962671521461	0.0734262255739089
9	ACAD10	0	5	0.329438512902039	0.0734332578839909
13	NPHS1	3	1	0.316989644872981	0.0734333023142038
16	NPHS1	3	1	0.316989644872981	0.0734333023142038
11	H2AFY2	3	4	0.378590732838539	0.0734351256325153
16	ABCC2	0	2	0.511272541389285	0.073442921482898
4	ABCC2	0	2	0.511272541389285	0.073442921482898
15	NIPAL4	2	0	0.0799396681749623	0.0734533442747884
18	NIPAL4	2	0	0.0799396681749623	0.0734533442747884
7	VSIG2	3	0	0.0757102518856612	0.0734537337864494
20	R3HDM4	2	0	0.0641098374585967	0.0734609221385217
7	DCP1A	8	5	0.170666942810864	0.073474915718517
8	GDPD5	6	8	0.132488019404142	0.0734769258691965
6	PARP14	2	1	0.194799448357831	0.0734882333666851
10	POU2AF1	2	0	0.179175789594986	0.0734953044683413
4	POU2AF1	2	0	0.179175789594986	0.0734953044683413
8	TFB2M	1	0	0.253615127919911	0.0734982374201672
4	TBX3	0	4	0.141962671521461	0.0735139777539906
10	SH2D2A	3	1	0.316989644872981	0.0735193997531439
19	SH2D2A	3	1	0.316989644872981	0.0735193997531439
22	SH2D2A	3	1	0.316989644872981	0.0735193997531439
7	SH2D2A	4	1	0.169142584966479	0.0735193997531439
11	VRK2	5	3	0.0284064679466607	0.0735215079555527
9	GSK3B	1	11	0.195749907996225	0.0735299175170991
10	CCKBR	3	1	0.316989644872981	0.0735302519153924
6	TTC27	2	1	0.194799448357831	0.0735340951312982
9	SIGLEC1	2	1	0.194799448357831	0.0735391092410891
2	TMEM102	2	1	0.160024443779039	0.0735407666273648
11	MPEG1	2	2	0.267607233234446	0.0735431195883059
23	MPEG1	2	2	0.267607233234446	0.0735431195883059
12	FAM211A	2	2	0.318523005789538	0.0735456045153195
24	FAM211A	2	1	0.194799448357831	0.0735456045153195
1	AUTS2	47	52	0.289267344183481	0.0735467479590218
5	METTL24	2	2	0.267607233234446	0.0735803672945125
2	FLII	1	1	0.443120418381226	0.0735842768331382
11	MTURN	2	2	0.267607233234446	0.0735851416511373
5	MTURN	2	2	0.267607233234446	0.0735851416511373
4	COTL1	0	2	0.511272541389285	0.0735926775723658
11	TBCD	0	8	0.213205559131736	0.0735980729443896
1	SASH1	15	9	0.0586947360412072	0.0735994722370886
2	AMN1	2	1	0.160024443779039	0.0736000765391823
1	ATF7	1	2	1	0.0736095226152179
7	ATF7	1	2	1	0.0736095226152179
3	BSN	6	11	0.587424014791049	0.0736165144294589
25	CDHR3	2	0	0.179175789594986	0.0736169792498381
3	CHRM1	2	1	0.194799448357831	0.0736343631471159
10	FEZ1	2	0	0.179175789594986	0.0736373411210808
4	FEZ1	2	0	0.179175789594986	0.0736373411210808
21	CLDN23	2	1	0.194799448357831	0.0736391496439182
3	CLYBL	9	10	0.0731533349355933	0.0736459370364959
10	LIF	2	0	0.179175789594986	0.0736468176062098
4	LIF	2	0	0.179175789594986	0.0736468176062098
8	ARHGEF40	5	8	0.332900257824791	0.0736537106657822
8	SLAMF8	3	2	0.106773968104463	0.073653741483085
11	CASP8AP2	1	0	0.253615127919911	0.0736556503579306
11	PLP1	1	0	0.253615127919911	0.0736556503579306
11	SOX15	1	0	0.253615127919911	0.0736556503579306
14	AHCYL1	1	0	0.253615127919911	0.0736556503579306
14	PLP1	1	0	0.253615127919911	0.0736556503579306
17	AHCYL1	1	0	0.253615127919911	0.0736556503579306
17	PLP1	1	0	0.253615127919911	0.0736556503579306
20	PLP1	1	0	0.253615127919911	0.0736556503579306
20	SOX15	1	0	0.253615127919911	0.0736556503579306
23	PLP1	1	0	0.253615127919911	0.0736556503579306
23	SOX15	1	0	0.253615127919911	0.0736556503579306
26	AHCYL1	1	0	0.253615127919911	0.0736556503579306
26	EBI3	1	0	0.253615127919911	0.0736556503579306
26	SOGA3	1	0	0.253615127919911	0.0736556503579306
2	UBA52	1	0	0.253615127919911	0.0736556503579306
5	CASP8AP2	1	0	0.253615127919911	0.0736556503579306
5	PLP1	1	0	0.253615127919911	0.0736556503579306
8	SOX15	1	0	0.253615127919911	0.0736556503579306
19	ETV3L	2	0	0.179175789594986	0.073655718370293
22	ETV3L	2	0	0.179175789594986	0.073655718370293
20	DHRS12	2	1	0.160024443779039	0.0736561873275353
23	DHRS12	2	1	0.160024443779039	0.0736561873275353
2	PAFAH1B1	6	6	0.085868851330861	0.0736633864710854
8	PAFAH1B1	6	6	0.085868851330861	0.0736633864710854
1	RAMP2	2	0	0.179175789594986	0.0736710546510961
7	RAMP2	2	0	0.179175789594986	0.0736710546510961
13	MYOM1	3	1	0.316989644872981	0.0736829820850766
16	MYOM1	3	1	0.316989644872981	0.0736829820850766
23	LRP6	2	3	0.605592433528531	0.0736836013155129
10	PCNX	2	9	0.130795562019084	0.0736916190679233
19	PAQR8	2	0	0.179175789594986	0.073702070890892
22	PAQR8	2	0	0.179175789594986	0.073702070890892
9	BMPER	1	15	0.0511994077686273	0.0737055671147946
14	MANEAL	2	1	0.160024443779039	0.0737131893252331
17	MANEAL	2	1	0.160024443779039	0.0737131893252331
20	MANEAL	2	1	0.160024443779039	0.0737131893252331
23	MANEAL	2	1	0.160024443779039	0.0737131893252331
25	APOB	3	1	0.316989644872981	0.0737209805216437
15	PDE4A	2	0	0.0799396681749623	0.073734830533468
12	KIAA1024L	1	0	0.283119658119658	0.0737505899634263
15	KIAA1024L	1	0	0.283119658119658	0.0737505899634263
18	KIAA1024L	1	0	0.283119658119658	0.0737505899634263
21	KIAA1024L	1	0	0.283119658119658	0.0737505899634263
24	KIAA1024L	1	0	0.283119658119658	0.0737505899634263
27	MEGF10	1	0	0.283119658119658	0.0737505899634263
3	IGFBP5	2	0	0.0799396681749623	0.0737505899634263
3	KIAA1024L	1	0	0.283119658119658	0.0737505899634263
3	TSFM	1	0	0.283119658119658	0.0737505899634263
6	KIAA1024L	1	0	0.283119658119658	0.0737505899634263
9	IGFBP5	2	0	0.0799396681749623	0.0737505899634263
9	KIAA1024L	1	0	0.283119658119658	0.0737505899634263
9	KCNT1	3	1	0.0710758909261235	0.0737655164848318
2	NCAPH2	2	1	0.160024443779039	0.0737666445846206
11	PLK1	2	1	0.160024443779039	0.0737682174479419
20	PLK1	2	1	0.160024443779039	0.0737682174479419
23	PLK1	2	1	0.160024443779039	0.0737682174479419
1	RAB3GAP2	13	7	0.0425210889474684	0.0737789362494493
3	NOTCH3	0	6	0.192146475055282	0.0737792450985834
19	CAMK2G	0	4	0.141962671521461	0.0737850973551721
22	CAMK2G	0	4	0.141962671521461	0.0737850973551721
8	ZNF25	2	2	0.267607233234446	0.0737887724069313
11	NCAPH2	2	0	0.0641098374585967	0.0737896749423281
23	NCAPH2	2	0	0.0641098374585967	0.0737896749423281
22	SPG20	2	0	0.179175789594986	0.0737976966901727
8	PRLR	0	8	0.213205559131736	0.0738077386026733
9	ATOH1	2	0	0.0799396681749623	0.0738100943295605
1	DNAAF2	2	0	0.179175789594986	0.0738117497773031
1	SLC17A7	3	0	0.0757102518856612	0.0738122585521028
7	SLC17A7	3	0	0.0757102518856612	0.0738122585521028
25	KIAA0825	2	0	0.179175789594986	0.07381297935775
8	HTR4	6	7	0.105287562280678	0.0738402875438818
11	CENPJ	3	3	0.174537424329996	0.0738477819101684
23	CENPJ	3	3	0.174537424329996	0.0738477819101684
13	TMEM247	2	0	0.179175789594986	0.073848491982465
16	TMEM247	2	0	0.179175789594986	0.073848491982465
4	TMEM247	2	0	0.179175789594986	0.073848491982465
7	PANX3	2	0	0.179175789594986	0.073850117897354
7	LRRK1	13	10	0.201632017513346	0.0738608485818694
10	NAAA	2	0	0.179175789594986	0.0738633493561428
4	NAAA	2	0	0.179175789594986	0.0738633493561428
11	FAM161A	2	1	0.160024443779039	0.0738634066879966
20	FAM161A	2	1	0.160024443779039	0.0738634066879966
23	FAM161A	2	1	0.160024443779039	0.0738634066879966
12	KRT75	2	0	0.0799396681749623	0.0738764960441249
21	KRT75	2	0	0.0799396681749623	0.0738764960441249
24	KRT75	2	0	0.0799396681749623	0.0738764960441249
9	KRT75	3	0	0.0225097780835279	0.0738764960441249
11	EPB41L5	2	1	0.160024443779039	0.0738791064245573
3	ABCB11	2	1	0.194799448357831	0.0738862916450589
25	PIK3CG	2	0	0.179175789594986	0.073892351927356
1	CTNNAL1	2	0	0.179175789594986	0.0738932937200639
3	COMP	2	1	0.194799448357831	0.0739026635734182
6	CDON	3	3	0.359400821524126	0.0739078352253175
1	KPNA6	5	3	0.294591020727594	0.0739255996200468
15	CLTCL1	2	0	0.0799396681749623	0.0739347663874021
18	CLTCL1	2	0	0.0799396681749623	0.0739347663874021
6	CLTCL1	2	0	0.0799396681749623	0.0739347663874021
9	ENTPD5	3	3	0.359400821524126	0.0739371322731195
11	TMEM178A	2	2	0.267607233234446	0.073945994750742
5	TMEM178A	2	2	0.267607233234446	0.073945994750742
11	PCCB	1	1	0.443120418381226	0.0739475556851551
14	PCCB	1	1	0.443120418381226	0.0739475556851551
17	PCCB	1	1	0.443120418381226	0.0739475556851551
23	PCCB	1	1	0.443120418381226	0.0739475556851551
5	PCCB	1	1	0.443120418381226	0.0739475556851551
1	DNER	10	4	0.0312712626820359	0.073957227136077
9	SMARCAD1	4	1	0.0245246811914468	0.0739594245232805
12	FAHD1	1	0	0.283119658119658	0.0739603002628305
12	FOXS1	1	0	0.283119658119658	0.0739603002628305
12	SSX5	1	0	0.283119658119658	0.0739603002628305
12	STIM2	1	1	0.486299648064354	0.0739603002628305
15	AFF3	1	0	0.283119658119658	0.0739603002628305
15	AK7	1	0	0.283119658119658	0.0739603002628305
15	B9D1	1	0	0.283119658119658	0.0739603002628305
15	CCDC144NL	1	0	0.283119658119658	0.0739603002628305
15	CCDC60	1	0	0.283119658119658	0.0739603002628305
15	SSX5	1	0	0.283119658119658	0.0739603002628305
18	AFF3	1	0	0.283119658119658	0.0739603002628305
18	AK7	1	0	0.283119658119658	0.0739603002628305
18	B9D1	1	0	0.283119658119658	0.0739603002628305
18	CCDC144NL	1	0	0.283119658119658	0.0739603002628305
18	CCDC60	1	0	0.283119658119658	0.0739603002628305
18	SSX5	1	0	0.283119658119658	0.0739603002628305
21	FAHD1	1	0	0.283119658119658	0.0739603002628305
21	FOXS1	1	0	0.283119658119658	0.0739603002628305
21	SSX5	1	0	0.283119658119658	0.0739603002628305
21	STIM2	1	0	0.283119658119658	0.0739603002628305
24	FAHD1	1	0	0.283119658119658	0.0739603002628305
24	FOXS1	1	0	0.283119658119658	0.0739603002628305
24	SSX5	1	0	0.283119658119658	0.0739603002628305
24	STIM2	1	0	0.283119658119658	0.0739603002628305
27	AK7	1	0	0.283119658119658	0.0739603002628305
27	CCDC60	1	0	0.283119658119658	0.0739603002628305
27	SSX5	1	0	0.283119658119658	0.0739603002628305
3	CCDC144NL	2	0	0.0799396681749623	0.0739603002628305
3	SSX5	1	0	0.283119658119658	0.0739603002628305
3	TGOLN2	1	0	0.283119658119658	0.0739603002628305
6	AK7	1	0	0.283119658119658	0.0739603002628305
6	B9D1	2	0	0.0799396681749623	0.0739603002628305
6	CCDC144NL	1	0	0.283119658119658	0.0739603002628305
6	SSX5	1	0	0.283119658119658	0.0739603002628305
6	TGOLN2	1	0	0.283119658119658	0.0739603002628305
9	FAHD1	1	0	0.283119658119658	0.0739603002628305
9	SSX5	1	0	0.283119658119658	0.0739603002628305
1	SDHD	2	0	0.179175789594986	0.0739615219216206
10	IFT88	0	4	0.141962671521461	0.0739666943788151
13	PPP1R16A	3	1	0.316989644872981	0.0739725691159623
16	PPP1R16A	3	1	0.316989644872981	0.0739725691159623
4	PPP1R16A	3	1	0.316989644872981	0.0739725691159623
2	CAMTA1	10	53	0.0972278524464247	0.0739734855271321
6	SH3D19	2	1	0.194799448357831	0.0739774178635251
21	EXD3	2	1	0.194799448357831	0.073978183168
24	EXD3	2	1	0.194799448357831	0.073978183168
12	PEX6	2	0	0.0799396681749623	0.0739800633107616
3	ATXN7L1	6	8	0.237673820113442	0.0739898309432339
2	RBM7	2	1	0.160024443779039	0.0739921234289405
8	RBM7	2	1	0.160024443779039	0.0739921234289405
10	CHST13	2	0	0.179175789594986	0.0740006073697567
22	CHST13	2	0	0.179175789594986	0.0740006073697567
12	PHKA1	2	1	0.194799448357831	0.0740192577775671
15	PHKA1	2	1	0.194799448357831	0.0740192577775671
18	PHKA1	2	1	0.194799448357831	0.0740192577775671
21	PHKA1	2	1	0.194799448357831	0.0740192577775671
24	PHKA1	2	1	0.194799448357831	0.0740192577775671
3	PHKA1	2	1	0.194799448357831	0.0740192577775671
6	PHKA1	2	1	0.194799448357831	0.0740192577775671
9	PHKA1	2	1	0.194799448357831	0.0740192577775671
5	ARID1B	9	11	0.0641133641375757	0.0740259763293691
11	ARSD	2	0	0.0641098374585967	0.0740267539686166
23	ARSD	2	0	0.0641098374585967	0.0740267539686166
10	TTC9C	1	0	0.423539518900344	0.0740413805516919
1	TTC9C	1	0	0.423539518900344	0.0740413805516919
4	TTC9C	1	0	0.423539518900344	0.0740413805516919
7	TTC9C	1	0	0.423539518900344	0.0740413805516919
12	C12orf65	2	1	0.194799448357831	0.0740650864916215
2	CACNA1G	8	11	0.108571753594937	0.0740726274113951
8	KIAA1456	2	2	0.267607233234446	0.0740740049265637
8	ATP6V0A1	3	4	0.378590732838539	0.0740799579123025
22	RLTPR	0	4	0.141962671521461	0.0740828123623919
12	RNF144A	2	1	0.194799448357831	0.0741044635409694
1	RPA2	2	0	0.179175789594986	0.074107728622104
3	SNAI1	2	1	0.194799448357831	0.0741141175638679
9	SNAI1	2	1	0.194799448357831	0.0741141175638679
11	ALDH1A1	3	4	0.378590732838539	0.0741239861458096
3	SYNC	2	1	0.194799448357831	0.0741240812902137
15	NRBP2	2	1	0.194799448357831	0.0741396466052064
8	NIPA1	3	2	0.106773968104463	0.0741496451161241
2	ELL	3	4	0.378590732838539	0.0741629777502619
8	ELL	3	4	0.378590732838539	0.0741629777502619
3	SPHK2	3	3	0.359400821524126	0.0741645626241914
5	PASK	3	0	0.0161525342983755	0.0741885692152462
21	ITGA11	0	7	0.200834473918747	0.07418877600816
24	ITGA11	0	7	0.200834473918747	0.07418877600816
15	GRHL2	2	0	0.0799396681749623	0.0742037680774353
3	YWHAB	0	6	0.192146475055282	0.0742056106580388
9	YWHAB	0	6	0.192146475055282	0.0742056106580388
3	KCNA1	3	2	0.140902705528139	0.0742165071484697
9	KCNA1	3	2	0.140902705528139	0.0742165071484697
7	LEPRE1	6	3	0.179881547453733	0.0742251092853452
9	C12orf5	3	3	0.359400821524126	0.0742294320774931
20	HIPK1	2	0	0.0641098374585967	0.0742365370351561
23	HIPK1	2	0	0.0641098374585967	0.0742365370351561
13	FOXK2	2	0	0.179175789594986	0.0742509105539063
16	FOXK2	2	0	0.179175789594986	0.0742509105539063
1	ERCC1	4	0	0.0319535085477812	0.0742558222449784
7	ERCC1	4	0	0.0319535085477812	0.0742558222449784
1	ERBB3	0	7	0.0232589628477377	0.0742576386373883
12	NOC3L	2	0	0.0799396681749623	0.0742605978507385
21	NOC3L	2	0	0.0799396681749623	0.0742605978507385
24	NOC3L	2	0	0.0799396681749623	0.0742605978507385
1	COL13A1	9	7	0.311215476335748	0.0742684559280874
10	CBR1	4	0	0.0319535085477812	0.0742691835787423
19	CBR1	4	0	0.0319535085477812	0.0742691835787423
22	CBR1	4	0	0.0319535085477812	0.0742691835787423
7	CBR1	4	0	0.0319535085477812	0.0742691835787423
12	SNRNP70	3	2	0.140902705528139	0.0742700844558752
5	DDX42	1	1	0.443120418381226	0.0742760765558801
6	BMPER	0	7	0.200834473918747	0.0742962504896144
10	METTL5	1	0	0.423539518900344	0.0743071841830312
4	METTL5	1	0	0.423539518900344	0.0743071841830312
11	GLI2	6	5	0.0357819658283255	0.0743101051617235
11	ARFGAP3	2	2	0.267607233234446	0.0743229496597207
10	DUOXA1	2	1	0.577305425211903	0.0743336238859698
20	MAN2A1	3	1	0.0524416543236321	0.0743374240825482
23	MAN2A1	3	1	0.0524416543236321	0.0743374240825482
18	GSTCD	2	0	0.0799396681749623	0.0743484602636623
6	GSTCD	2	0	0.0799396681749623	0.0743484602636623
10	CWC22	2	0	0.179175789594986	0.0743549314554441
19	CWC22	2	0	0.179175789594986	0.0743549314554441
22	CWC22	2	0	0.179175789594986	0.0743549314554441
2	ACVR2B	3	3	0.174537424329996	0.074376323280004
8	ACVR2B	3	3	0.174537424329996	0.074376323280004
1	ARL14EP	2	0	0.179175789594986	0.0743766835146333
7	ARL14EP	2	0	0.179175789594986	0.0743766835146333
19	PLCB3	2	0	0.179175789594986	0.0743839365923107
22	PLCB3	2	0	0.179175789594986	0.0743839365923107
8	KLHL18	1	9	0.466080094794487	0.0743906418500599
1	BHLHE22	6	5	0.542376249221667	0.0744085477782687
5	TBXAS1	4	3	0.07315783024566	0.0744115770299985
11	MARCH3	3	2	0.106773968104463	0.0744199529981122
5	MARCH3	3	2	0.106773968104463	0.0744199529981122
1	TGFBRAP1	2	1	0.577305425211903	0.0744224692875784
4	EXTL3	2	1	0.577305425211903	0.0744264371548491
11	LIPK	1	0	0.253615127919911	0.0744315246510916
14	LIPK	1	0	0.253615127919911	0.0744315246510916
14	MGAT4C	1	0	0.253615127919911	0.0744315246510916
14	SLC6A18	1	0	0.253615127919911	0.0744315246510916
17	LIPK	1	0	0.253615127919911	0.0744315246510916
17	MGAT4C	1	0	0.253615127919911	0.0744315246510916
17	SLC6A18	1	0	0.253615127919911	0.0744315246510916
20	LIPK	1	0	0.253615127919911	0.0744315246510916
23	LIPK	1	0	0.253615127919911	0.0744315246510916
2	LIPK	1	0	0.253615127919911	0.0744315246510916
2	SLC6A18	1	0	0.253615127919911	0.0744315246510916
5	ERGIC3	1	0	0.253615127919911	0.0744315246510916
5	LIPK	1	0	0.253615127919911	0.0744315246510916
5	SLC6A18	1	0	0.253615127919911	0.0744315246510916
8	LIPK	1	0	0.253615127919911	0.0744315246510916
21	KDM1B	3	3	0.359400821524126	0.0744366619005453
2	UROD	2	1	0.160024443779039	0.0744387466070784
21	PTPRC	3	2	0.140902705528139	0.0744443358491328
24	PTPRC	3	2	0.140902705528139	0.0744443358491328
1	PTCHD4	2	0	0.179175789594986	0.074445163810305
7	DDIT4L	4	0	0.0319535085477812	0.0744515740128833
10	PRRT2	0	2	0.511272541389285	0.0744628314514241
4	PRRT2	0	2	0.511272541389285	0.0744628314514241
4	TCOF1	2	0	0.179175789594986	0.0744670732469521
12	SRRM2	0	7	0.200834473918747	0.0744689508758768
24	SRRM2	0	7	0.200834473918747	0.0744689508758768
3	IL11RA	1	0	0.283119658119658	0.0744760588427443
20	USP44	3	3	0.174537424329996	0.0744843479577885
8	MFSD1	2	2	0.267607233234446	0.0744903311097284
21	ARIH2OS	2	1	0.194799448357831	0.0745040581500289
12	HS6ST2	2	0	0.0799396681749623	0.0745061288066582
6	HS6ST2	2	0	0.0799396681749623	0.0745061288066582
19	HNRNPM	2	0	0.179175789594986	0.074506600196621
22	HNRNPM	2	0	0.179175789594986	0.074506600196621
9	ARAP3	0	8	0.1140328967622	0.0745067622640365
13	PAPPA2	0	4	0.141962671521461	0.0745086420863897
21	CEP70	0	7	0.200834473918747	0.0745088058693369
11	LAMP2	2	1	0.160024443779039	0.074509761115689
8	LAMP2	2	1	0.160024443779039	0.074509761115689
1	RABGAP1L	17	13	0.133848378772821	0.0745121588325425
2	MIB1	5	7	0.192909981775799	0.0745219299069242
12	LSS	2	0	0.0799396681749623	0.0745306464693544
15	LSS	2	0	0.0799396681749623	0.0745306464693544
18	LSS	2	0	0.0799396681749623	0.0745306464693544
24	LSS	2	0	0.0799396681749623	0.0745306464693544
6	LSS	2	0	0.0799396681749623	0.0745306464693544
18	TPBGL	2	0	0.0799396681749623	0.0745472803857133
6	TPBGL	2	0	0.0799396681749623	0.0745472803857133
19	IGLL5	2	0	0.179175789594986	0.0745569304494257
7	IGLL5	2	0	0.179175789594986	0.0745569304494257
10	ZNF410	4	2	0.249085881289455	0.0745585028916095
19	ZNF410	3	1	0.316989644872981	0.0745585028916095
22	ZNF410	3	1	0.316989644872981	0.0745585028916095
7	ZNF410	5	4	0.506116574036035	0.0745585028916095
7	POLD3	12	10	0.27904933545406	0.0745676230283839
4	CENPP	2	0	0.179175789594986	0.0745679255923193
2	GALNT8	2	1	0.160024443779039	0.0745682225718719
12	ATP13A2	2	0	0.0799396681749623	0.0745753040496859
24	ATP13A2	2	0	0.0799396681749623	0.0745753040496859
2	ETV4	4	12	1	0.074578128785218
13	ELAC2	2	0	0.179175789594986	0.074578645048022
16	ELAC2	2	0	0.179175789594986	0.074578645048022
1	ELAC2	2	0	0.179175789594986	0.074578645048022
4	ELAC2	2	0	0.179175789594986	0.074578645048022
1	ENAM	2	0	0.179175789594986	0.0745955204616912
11	NVL	2	1	0.160024443779039	0.0746027028262949
20	NVL	2	1	0.160024443779039	0.0746027028262949
23	NVL	2	1	0.160024443779039	0.0746027028262949
1	C5orf51	2	0	0.179175789594986	0.0746099706022796
12	NOX3	3	1	0.0710758909261235	0.0746127154522786
16	CELSR3	2	0	0.179175789594986	0.0746190257255188
9	TMEM248	2	1	0.194799448357831	0.0746233989831949
8	ZDHHC1	1	9	0.466080094794487	0.0746336395221115
20	TRPM7	0	4	0.577251770069503	0.0746351790738216
5	STEAP3	2	1	0.160024443779039	0.0746397465717562
11	RARA	3	3	0.174537424329996	0.0746482416372966
5	RARA	3	3	0.174537424329996	0.0746482416372966
20	XPO5	0	9	0.12181847844855	0.0746517866160711
7	HGD	7	3	0.106789259562328	0.074652912023436
10	TNRC18	5	13	0.237713900157029	0.0746562253097346
1	TSPAN18	6	3	0.179881547453733	0.0746574978894225
8	PLEK2	2	2	0.267607233234446	0.0746587254565761
2	KIF5C	7	8	0.0710562238006391	0.0746616714673858
11	RMDN2	0	6	0.346448133142243	0.0746705209970861
1	STXBP5	7	4	0.219503210333404	0.0746713530882303
3	TRABD2A	0	5	0.329438512902039	0.074672047536213
17	ROBO3	0	3	0.57535603809672	0.074679349339506
11	CLCA4	3	1	0.0524416543236321	0.0746807020495354
20	CLCA4	3	1	0.0524416543236321	0.0746807020495354
23	CLCA4	3	1	0.0524416543236321	0.0746807020495354
8	CLCA4	3	1	0.0524416543236321	0.0746807020495354
9	SERPINI1	5	3	0.0451027099665978	0.0746813646858315
11	CD248	2	1	0.160024443779039	0.0746916285282032
11	KLHL5	3	3	0.174537424329996	0.0746953185319395
23	KLHL5	3	3	0.174537424329996	0.0746953185319395
2	CPA2	3	0	0.0161525342983755	0.0746982039842338
19	MASP2	0	4	0.141962671521461	0.0747078661191346
7	MASP2	0	4	0.141962671521461	0.0747078661191346
6	MYH7B	3	3	0.359400821524126	0.0747098364256765
19	NCALD	2	0	0.179175789594986	0.0747105833465714
22	NCALD	2	0	0.179175789594986	0.0747105833465714
12	C1orf141	2	0	0.0799396681749623	0.0747254319210978
24	C1orf141	2	0	0.0799396681749623	0.0747254319210978
10	NDUFAF1	2	0	0.179175789594986	0.0747391084523707
19	GINS1	0	4	0.141962671521461	0.0747415480796375
7	GINS1	0	4	0.141962671521461	0.0747415480796375
4	TTN	26	18	0.0285772106546553	0.0747507159329359
7	CAMKV	2	5	0.705462609898033	0.0747524475178287
1	SAYSD1	2	1	0.577305425211903	0.0747530681494534
7	SAYSD1	2	1	0.577305425211903	0.0747530681494534
12	LRRC49	2	0	0.0799396681749623	0.0747556793537466
9	DPY19L2	2	1	0.194799448357831	0.0747566915541239
16	SPEF2	2	0	0.179175789594986	0.0747588750281402
25	SPEF2	2	0	0.179175789594986	0.0747588750281402
12	ID2	3	3	0.359400821524126	0.0747643902727514
1	GATAD2A	12	6	0.051852542398353	0.0747661824240968
7	GATAD2A	12	6	0.051852542398353	0.0747661824240968
19	TGM2	0	4	0.141962671521461	0.0747666896673823
1	DAPK2	4	21	0.00701877817901764	0.0747679130801165
11	WDR63	2	2	0.267607233234446	0.0747712525008395
20	WDR63	2	2	0.267607233234446	0.0747712525008395
23	WDR63	2	2	0.267607233234446	0.0747712525008395
6	MYOF	3	2	0.140902705528139	0.074789254710352
14	PPP1R12B	3	4	0.378590732838539	0.074797962681022
17	PPP1R12B	3	4	0.378590732838539	0.074797962681022
20	PPP1R12B	3	4	0.378590732838539	0.074797962681022
23	PPP1R12B	3	4	0.378590732838539	0.074797962681022
2	MACROD2	11	21	0.222020445191301	0.074811330666168
15	FUCA1	2	1	0.194799448357831	0.0748155391381871
21	FUCA1	2	1	0.194799448357831	0.0748155391381871
9	ERMP1	3	1	0.0710758909261235	0.0748180427556482
8	MAFA	0	5	0.337536991645227	0.0748279209187748
3	CLINT1	6	8	0.237673820113442	0.0748363475330237
10	RAB27A	2	0	0.179175789594986	0.0748549871721843
11	TAS2R7	2	0	0.0641098374585967	0.0748559501080162
20	TAS2R7	2	0	0.0641098374585967	0.0748559501080162
23	TAS2R7	2	0	0.0641098374585967	0.0748559501080162
8	TAS2R7	2	0	0.0641098374585967	0.0748559501080162
8	C14orf166	2	0	0.0641098374585967	0.074868061110018
20	SLBP	3	3	0.174537424329996	0.0748785780144487
8	SLBP	3	4	0.378590732838539	0.0748785780144487
2	M1AP	4	5	0.242421139674541	0.0748874669829654
8	M1AP	4	5	0.242421139674541	0.0748874669829654
1	LRRC57	2	1	0.577305425211903	0.0748878595439746
7	PPP1R37	6	2	0.0773344430919609	0.0749077565631509
6	ME3	2	1	0.194799448357831	0.0749201246100376
3	HNRNPLL	1	11	0.195749907996225	0.0749355844437343
9	HNRNPLL	1	11	0.195749907996225	0.0749355844437343
20	ZNF44	2	4	0.646886111628899	0.0749368869798223
8	ZNF44	2	5	1	0.0749368869798223
25	PHLDB3	2	0	0.179175789594986	0.0749419029005784
16	POTEE	2	0	0.179175789594986	0.074947611626087
4	POTEE	2	0	0.179175789594986	0.074947611626087
6	SEC14L5	3	2	0.140902705528139	0.0749480419986739
9	NCAM1	15	25	0.209334289772493	0.0749561585681423
12	C3orf70	2	1	0.194799448357831	0.0749593127769234
1	AP5Z1	2	0	0.179175789594986	0.0749643637614334
2	CC2D2A	1	2	1	0.0749665868351734
20	ERCC8	2	4	0.646886111628899	0.0749690790355134
3	REEP2	2	1	0.194799448357831	0.0749701634827154
9	REEP2	2	1	0.194799448357831	0.0749701634827154
9	SLC6A12	3	5	0.694206983625849	0.0749722914061161
11	AMZ2	2	3	0.605592433528531	0.074978040887944
20	AMZ2	2	3	0.605592433528531	0.074978040887944
23	AMZ2	2	3	0.605592433528531	0.074978040887944
13	ZNF528	2	0	0.179175789594986	0.0749827027734491
1	ZNF528	2	0	0.179175789594986	0.0749827027734491
10	GP1BB	2	0	0.179175789594986	0.0749844142441826
19	GP1BB	2	0	0.179175789594986	0.0749844142441826
22	GP1BB	2	0	0.179175789594986	0.0749844142441826
21	TECTA	0	6	0.192146475055282	0.0749955886422592
24	TECTA	0	6	0.192146475055282	0.0749955886422592
1	SPATA33	1	0	0.423539518900344	0.0749958983925519
10	C11orf72	0	2	0.511272541389285	0.0750024172791861
4	C11orf72	0	2	0.511272541389285	0.0750024172791861
2	SCRN1	0	3	0.57535603809672	0.0750037703338609
8	SCRN1	0	3	0.57535603809672	0.0750037703338609
4	ZFP36L1	2	0	0.179175789594986	0.0750170690496342
6	PIK3C2A	2	0	0.0799396681749623	0.0750213387468329
10	CUL9	1	9	0.0510632790752701	0.0750297293631057
7	CUL9	1	9	0.0510632790752701	0.0750297293631057
2	ZBTB9	0	1	1	0.0750416218217197
9	NANOS1	2	0	0.0799396681749623	0.0750441215410215
8	NIFK	2	0	0.0641098374585967	0.0750442377004948
24	WDR91	2	1	0.194799448357831	0.0750451144650241
19	CES5A	4	0	0.0319535085477812	0.0750491666202607
22	CES5A	4	0	0.0319535085477812	0.0750491666202607
13	COL8A2	2	0	0.179175789594986	0.0750585884448854
16	COL8A2	2	0	0.179175789594986	0.0750585884448854
19	COL8A2	2	0	0.179175789594986	0.0750585884448854
22	COL8A2	2	0	0.179175789594986	0.0750585884448854
16	CHD2	2	0	0.179175789594986	0.0750610737725416
15	SPEN	2	1	0.194799448357831	0.0750651123110456
18	SPEN	2	1	0.194799448357831	0.0750651123110456
3	ORMDL1	2	1	0.194799448357831	0.0750686735746227
9	ORMDL1	2	1	0.194799448357831	0.0750686735746227
2	ISM1	4	5	0.242421139674541	0.0750793968159942
8	ISM1	4	5	0.242421139674541	0.0750793968159942
14	KRT6B	2	0	0.0641098374585967	0.0750814477871097
2	KRT6B	2	0	0.0641098374585967	0.0750814477871097
2	EVC	2	1	0.160024443779039	0.0750874751935064
4	KCNQ5	5	4	0.506116574036035	0.0750877504127618
1	PRKAB1	2	0	0.179175789594986	0.0751073397994145
11	MMS19	2	0	0.0641098374585967	0.075110883631012
2	MMS19	3	0	0.0161525342983755	0.075110883631012
5	MMS19	2	0	0.0641098374585967	0.075110883631012
8	MMS19	3	0	0.0161525342983755	0.075110883631012
21	BRWD3	3	0	0.0225097780835279	0.0751221599942887
9	BRWD3	3	0	0.0225097780835279	0.0751221599942887
10	CCDC105	3	1	0.316989644872981	0.0751309086004814
19	CCDC105	3	1	0.316989644872981	0.0751309086004814
22	CCDC105	3	1	0.316989644872981	0.0751309086004814
10	NNMT	2	1	0.577305425211903	0.0751355206226883
4	NNMT	2	1	0.577305425211903	0.0751355206226883
8	IKZF3	1	9	0.466080094794487	0.0751536445633965
3	RHOA	5	1	0.00814925564031181	0.075154114398996
12	TOM1L2	3	1	0.0710758909261235	0.0751547770866626
13	SOHLH1	2	0	0.179175789594986	0.0751684084254968
16	SOHLH1	2	0	0.179175789594986	0.0751684084254968
1	SOHLH1	2	0	0.179175789594986	0.0751684084254968
4	SOHLH1	2	0	0.179175789594986	0.0751684084254968
3	GREB1L	6	11	0.587424014791049	0.0751690321026742
7	MBD6	8	4	0.1389026635772	0.075175731050669
24	UNC79	0	6	0.192146475055282	0.075177355850987
6	BPTF	2	1	0.194799448357831	0.0751803656226219
10	PPP1R15B	2	0	0.179175789594986	0.0751819614548675
19	PPP1R15B	2	0	0.179175789594986	0.0751819614548675
22	PPP1R15B	2	0	0.179175789594986	0.0751819614548675
1	CHMP3	10	5	0.0668797809516249	0.0751826535901874
9	IQCA1	3	2	0.140902705528139	0.0752136041065632
8	PPWD1	0	7	0.20117644319095	0.0752163174911958
3	RNF13	0	5	0.329438512902039	0.0752175858643818
1	MYOZ2	0	4	0.141962671521461	0.0752187105056963
7	MYOZ2	0	4	0.141962671521461	0.0752187105056963
23	KCNA3	2	1	0.160024443779039	0.0752219960918517
13	LZTS2	2	0	0.179175789594986	0.075225164439811
16	LZTS2	2	0	0.179175789594986	0.075225164439811
10	RAVER2	1	0	0.423539518900344	0.0752520405339134
4	RAVER2	1	0	0.423539518900344	0.0752520405339134
9	FAM189A1	6	7	0.210595158806908	0.0752535564989368
1	ARPC3	2	1	0.577305425211903	0.0752551845283643
7	ARPC3	2	1	0.577305425211903	0.0752551845283643
10	AK3	0	4	0.141962671521461	0.0752552671274212
9	CACNA1H	1	12	0.125004384662316	0.0752571984928275
20	TULP2	2	3	0.605592433528531	0.0752639350109142
7	OSCP1	0	4	0.141962671521461	0.0752651502877457
19	DAAM2	1	9	0.0510632790752701	0.0752687442808369
20	PASK	3	1	0.0524416543236321	0.0752721329795099
23	PASK	3	1	0.0524416543236321	0.0752721329795099
3	PMP22	2	4	0.678010812325993	0.0752802037032316
9	PMP22	2	4	0.678010812325993	0.0752802037032316
12	GNLY	2	1	0.194799448357831	0.0752812430191154
10	HERC5	2	0	0.179175789594986	0.0752857612581199
19	HERC5	2	0	0.179175789594986	0.0752857612581199
22	HERC5	2	0	0.179175789594986	0.0752857612581199
9	PC	6	7	0.210595158806908	0.0752903987976975
7	ZFAND6	5	2	0.141016962608704	0.0752947440521443
3	PDAP1	2	2	0.318523005789538	0.0752972853599463
8	UPK3B	3	2	0.106773968104463	0.0752976837380187
10	RAB40C	2	0	0.179175789594986	0.075310810627809
19	RAB40C	2	0	0.179175789594986	0.075310810627809
22	RAB40C	2	0	0.179175789594986	0.075310810627809
1	MARK2	12	11	0.395777432531242	0.0753146098778248
3	ERO1L	2	1	0.194799448357831	0.0753181152113415
25	PKD1L2	2	0	0.179175789594986	0.0753253967960089
13	ZAN	2	0	0.179175789594986	0.0753297329038314
16	ZAN	2	0	0.179175789594986	0.0753297329038314
25	ZAN	2	0	0.179175789594986	0.0753297329038314
4	ZAN	2	0	0.179175789594986	0.0753297329038314
7	RIC8B	11	7	0.147538177587988	0.0753308047561899
15	IMPA2	2	1	0.194799448357831	0.0753341586771863
18	IMPA2	2	1	0.194799448357831	0.0753341586771863
6	IMPA2	2	1	0.194799448357831	0.0753341586771863
9	DPH6	6	9	0.384899253322735	0.0753352972504795
8	MSRA	1	12	0.202689006697296	0.0753374401871619
23	WSCD1	2	2	0.267607233234446	0.0753511501215512
1	FAM179A	0	4	0.141962671521461	0.0753538168299245
21	NCF1	2	1	0.194799448357831	0.0753729172207428
9	NCF1	2	1	0.194799448357831	0.0753729172207428
7	VPS37D	3	1	0.316989644872981	0.0753942342165611
12	TRA2A	2	1	0.194799448357831	0.0754057537440354
6	TRA2A	2	1	0.194799448357831	0.0754057537440354
1	TP53TG5	1	0	0.423539518900344	0.0754098510981985
7	TP53TG5	1	0	0.423539518900344	0.0754098510981985
3	FAM172A	1	7	0.452694781504523	0.0754140141513793
11	KIF19	2	0	0.0641098374585967	0.0754210842741634
20	KIF19	2	0	0.0641098374585967	0.0754210842741634
23	KIF19	2	0	0.0641098374585967	0.0754210842741634
19	CASK	2	0	0.179175789594986	0.0754223105595582
3	ANGPT4	2	1	0.194799448357831	0.0754291030459
3	MYO7B	2	1	0.194799448357831	0.0754318275966161
11	OR14K1	1	0	0.253615127919911	0.0754394350060683
11	SFRP5	1	0	0.253615127919911	0.0754394350060683
14	CRX	1	0	0.253615127919911	0.0754394350060683
14	LIMD1	1	0	0.253615127919911	0.0754394350060683
14	OR14K1	1	0	0.253615127919911	0.0754394350060683
14	TFAM	1	0	0.253615127919911	0.0754394350060683
14	ZFYVE21	1	0	0.253615127919911	0.0754394350060683
17	CRX	1	0	0.253615127919911	0.0754394350060683
17	LIMD1	1	0	0.253615127919911	0.0754394350060683
17	OR14K1	1	0	0.253615127919911	0.0754394350060683
17	ZFYVE21	1	0	0.253615127919911	0.0754394350060683
20	CHRNA6	1	0	0.253615127919911	0.0754394350060683
20	OR14K1	1	0	0.253615127919911	0.0754394350060683
20	SFRP5	1	0	0.253615127919911	0.0754394350060683
20	TFAM	1	0	0.253615127919911	0.0754394350060683
23	CASK	1	0	0.253615127919911	0.0754394350060683
23	OR14K1	1	0	0.253615127919911	0.0754394350060683
23	SFRP5	1	0	0.253615127919911	0.0754394350060683
26	CAD	1	0	0.253615127919911	0.0754394350060683
2	OR14K1	1	0	0.253615127919911	0.0754394350060683
5	CRX	1	0	0.253615127919911	0.0754394350060683
5	OR14K1	1	0	0.253615127919911	0.0754394350060683
5	ZFYVE21	1	0	0.253615127919911	0.0754394350060683
8	OR14K1	1	0	0.253615127919911	0.0754394350060683
13	WDR49	3	1	0.316989644872981	0.0754423070478789
19	WDR49	3	1	0.316989644872981	0.0754423070478789
3	PLXNA2	12	18	0.153284564140516	0.0754478304135282
8	EHBP1	8	10	0.0949625594709933	0.0754620693972039
2	KANSL1	4	7	0.483988901939904	0.0754649351557806
12	DCP1B	2	2	0.318523005789538	0.0754689151190099
6	DCP1B	2	2	0.318523005789538	0.0754689151190099
9	LANCL2	2	1	0.194799448357831	0.0754713155051827
10	CHRDL2	2	1	0.577305425211903	0.0754728277333122
19	CHRDL2	2	0	0.179175789594986	0.0754728277333122
22	CHRDL2	2	0	0.179175789594986	0.0754728277333122
10	HPD	2	0	0.179175789594986	0.0754735226790134
19	HPD	2	0	0.179175789594986	0.0754735226790134
22	HPD	2	0	0.179175789594986	0.0754735226790134
7	HPD	2	0	0.179175789594986	0.0754735226790134
12	YAP1	2	1	0.194799448357831	0.0754741728179783
6	YAP1	2	1	0.194799448357831	0.0754741728179783
3	IL10RA	2	1	0.194799448357831	0.0754745711444644
1	ZNFX1	3	1	0.316989644872981	0.0754781518618991
13	TSPAN5	2	0	0.179175789594986	0.0754889628813408
16	TSPAN5	2	0	0.179175789594986	0.0754889628813408
19	TSPAN5	2	0	0.179175789594986	0.0754889628813408
22	TSPAN5	2	0	0.179175789594986	0.0754889628813408
9	FAM65A	7	10	0.276658070976635	0.0754972740323854
6	GPR124	3	2	0.140902705528139	0.0755128962437124
12	DDR2	2	1	0.194799448357831	0.075516031485435
15	DDR2	2	1	0.194799448357831	0.075516031485435
18	DDR2	2	1	0.194799448357831	0.075516031485435
21	DDR2	2	1	0.194799448357831	0.075516031485435
24	DDR2	2	1	0.194799448357831	0.075516031485435
6	DDR2	2	1	0.194799448357831	0.075516031485435
11	TMEM55A	2	1	0.160024443779039	0.0755164683111968
8	BAZ1B	7	3	0.00363992781421427	0.0755198250850892
12	CLCN7	3	3	0.359400821524126	0.0755431385161254
24	CLCN7	3	3	0.359400821524126	0.0755431385161254
2	GPX7	2	1	0.160024443779039	0.0755535871325883
8	GPX7	2	1	0.160024443779039	0.0755535871325883
3	CXADR	2	0	0.0799396681749623	0.0755541203979159
9	CXADR	2	0	0.0799396681749623	0.0755541203979159
20	ANTXR2	2	2	0.267607233234446	0.0755600859501637
9	CRTC1	6	7	0.210595158806908	0.0755681150781586
20	GPRIN1	2	0	0.0641098374585967	0.0755746353573295
1	KCNK13	7	3	0.106789259562328	0.0755851893196925
7	KCNK13	7	3	0.106789259562328	0.0755851893196925
2	FOXD2	2	1	0.160024443779039	0.0755876543263568
12	GINM1	2	0	0.0799396681749623	0.075591215627331
9	PLEKHA8	3	3	0.359400821524126	0.0755981933447897
4	PPFIBP2	2	8	0.204720221855618	0.075624812980966
7	CCDC158	4	2	0.249085881289455	0.0756324781108184
13	TUBGCP5	3	1	0.316989644872981	0.0756389317434828
1	TUBGCP5	3	1	0.316989644872981	0.0756389317434828
12	TLL2	6	5	0.0846196632229636	0.0756423905968555
2	PSMC2	1	0	0.253615127919911	0.0756428664917307
8	PSMC2	1	0	0.253615127919911	0.0756428664917307
20	ARHGEF7	2	1	0.160024443779039	0.0756475522107236
6	SDR42E2	2	1	0.194799448357831	0.0756541616731907
7	RPN1	1	9	0.0510632790752701	0.0756553960085277
1	LDLRAD4	10	10	0.501634634096039	0.0756623486769246
21	EBF4	2	1	0.194799448357831	0.0756643059932166
24	EBF4	2	1	0.194799448357831	0.0756643059932166
21	TMEM179	2	1	0.194799448357831	0.0756659056155813
24	TMEM179	2	1	0.194799448357831	0.0756659056155813
1	ARHGAP17	6	2	0.0773344430919609	0.0756774355593843
11	RNF103	1	1	0.443120418381226	0.0756783729636751
20	RNF103	1	1	0.443120418381226	0.0756783729636751
23	RNF103	1	1	0.443120418381226	0.0756783729636751
6	MAPK7	1	1	0.486299648064354	0.0756900733344895
3	GNAI1	0	8	0.1140328967622	0.0756911534672269
9	GNAI1	0	8	0.1140328967622	0.0756911534672269
10	PSMB4	3	1	0.316989644872981	0.0756964487649425
7	PSMB4	3	1	0.316989644872981	0.0756964487649425
11	NR5A1	2	0	0.0641098374585967	0.0756987618571077
5	NR5A1	2	0	0.0641098374585967	0.0756987618571077
10	COA4	0	1	1	0.0757117460887783
1	COA4	0	1	1	0.0757117460887783
4	COA4	0	1	1	0.0757117460887783
12	RND2	2	0	0.0799396681749623	0.0757263242348472
6	RND2	2	0	0.0799396681749623	0.0757263242348472
13	CCDC15	2	0	0.179175789594986	0.0757273145172463
16	CCDC15	2	0	0.179175789594986	0.0757273145172463
4	CCDC15	2	0	0.179175789594986	0.0757273145172463
10	HIST1H2AJ	4	0	0.0319535085477812	0.0757363607456327
19	HIST1H2AJ	4	0	0.0319535085477812	0.0757363607456327
22	HIST1H2AJ	4	0	0.0319535085477812	0.0757363607456327
7	HIST1H2AJ	4	0	0.0319535085477812	0.0757363607456327
22	FER1L6	7	3	0.106789259562328	0.075747639883893
12	TATDN2	2	1	0.194799448357831	0.0757628510157551
2	PFKM	1	2	1	0.0757820137037399
1	LINGO1	15	12	0.172058162229904	0.0757874914263786
19	RCOR2	2	0	0.179175789594986	0.0757876765275934
9	SGK1	6	4	0.0352591217369508	0.0757903435243801
2	NRP1	3	16	0.431400065241199	0.0757999884037496
13	MUC22	2	2	1	0.075800451665064
19	MUC22	2	2	1	0.075800451665064
9	TTC32	2	1	0.194799448357831	0.0758011323200203
12	MYO9B	0	7	0.200834473918747	0.0758090063128275
24	MYO9B	0	7	0.200834473918747	0.0758090063128275
11	MKRN3	2	1	0.160024443779039	0.0758213106198832
20	MKRN3	2	1	0.160024443779039	0.0758213106198832
23	MKRN3	2	1	0.160024443779039	0.0758213106198832
8	MKRN3	2	1	0.160024443779039	0.0758213106198832
17	PCNXL3	2	1	0.160024443779039	0.0758261894735625
5	PCNXL3	2	1	0.160024443779039	0.0758261894735625
19	GRAP2	2	0	0.179175789594986	0.0758284922111035
22	GRAP2	2	0	0.179175789594986	0.0758284922111035
10	TCERG1L	0	4	0.141962671521461	0.0758294016327617
3	ID2	4	3	0.104394498718273	0.0758294958456469
12	ABCA1	6	9	0.384899253322735	0.0758297915117465
13	KCNT1	2	0	0.179175789594986	0.0758312840245249
16	KCNT1	2	0	0.179175789594986	0.0758312840245249
4	KCNT1	2	0	0.179175789594986	0.0758312840245249
19	TPCN1	4	0	0.0319535085477812	0.0758358807628587
22	TPCN1	4	0	0.0319535085477812	0.0758358807628587
2	LHX2	5	7	0.192909981775799	0.0758434633024885
14	KCTD7	2	0	0.0641098374585967	0.0758561997802808
3	CLVS2	2	1	0.194799448357831	0.0758573678494657
3	SLC9A5	2	2	0.318523005789538	0.075859904737267
5	RHOBTB3	2	1	0.160024443779039	0.0758599578980384
12	PCDH19	2	1	0.194799448357831	0.0758605557331654
24	PCDH19	2	1	0.194799448357831	0.0758605557331654
12	GNE	1	2	1	0.0758617918564811
8	ITGA5	4	4	0.11790919254466	0.075864162723378
13	CNTNAP2	2	0	0.179175789594986	0.0758663925163953
16	CNTNAP2	2	0	0.179175789594986	0.0758663925163953
10	ADORA3	2	0	0.179175789594986	0.0758681156225673
4	JMJD1C	5	4	0.506116574036035	0.0758712263661939
8	IFNK	0	2	1	0.0758730492784926
21	DLX2	2	0	0.0799396681749623	0.075874280973208
10	NAT10	8	4	0.1389026635772	0.0758816061166379
11	VEGFA	3	3	0.174537424329996	0.0758884334531452
13	ATP1B2	2	0	0.179175789594986	0.0758884552868269
16	ATP1B2	2	0	0.179175789594986	0.0758884552868269
25	ABCA7	4	0	0.0319535085477812	0.0758900351389102
10	EIF2AK4	5	2	0.141016962608704	0.0758931491567046
19	EIF2AK4	5	2	0.141016962608704	0.0758931491567046
22	EIF2AK4	5	2	0.141016962608704	0.0758931491567046
12	C14orf164	2	1	0.194799448357831	0.0759059175403056
6	C14orf164	2	1	0.194799448357831	0.0759059175403056
15	DNAH9	0	7	0.200834473918747	0.0759129159172767
5	SPEF2	2	1	0.160024443779039	0.0759152594563676
20	REV3L	0	6	0.346448133142243	0.0759156920133299
7	EFTUD1	7	3	0.106789259562328	0.0759212558198958
9	GALNT11	3	3	0.359400821524126	0.0759255889077983
11	NRL	3	1	0.0524416543236321	0.0759280992903697
2	NRL	3	1	0.0524416543236321	0.0759280992903697
5	NRL	3	1	0.0524416543236321	0.0759280992903697
8	NRL	3	1	0.0524416543236321	0.0759280992903697
7	MRPS22	11	12	0.671596365383434	0.075929046452491
19	ETNK1	2	0	0.179175789594986	0.075938130333996
12	NDUFA6	2	0	0.0799396681749623	0.0759459357516931
15	NDUFA6	2	0	0.0799396681749623	0.0759459357516931
18	NDUFA6	2	0	0.0799396681749623	0.0759459357516931
21	NDUFA6	2	0	0.0799396681749623	0.0759459357516931
24	NDUFA6	2	0	0.0799396681749623	0.0759459357516931
3	NDUFA6	2	0	0.0799396681749623	0.0759459357516931
6	NDUFA6	2	0	0.0799396681749623	0.0759459357516931
9	NDUFA6	2	0	0.0799396681749623	0.0759459357516931
1	PDCL	2	0	0.179175789594986	0.0759471060475047
7	PDCL	2	0	0.179175789594986	0.0759471060475047
10	C15orf62	2	0	0.179175789594986	0.0759519625657455
19	C15orf62	2	0	0.179175789594986	0.0759519625657455
22	C15orf62	2	0	0.179175789594986	0.0759519625657455
7	C15orf62	2	0	0.179175789594986	0.0759519625657455
3	ELF4	2	0	0.0799396681749623	0.0759538224000173
9	ELF4	2	0	0.0799396681749623	0.0759538224000173
14	STK10	2	0	0.0641098374585967	0.0759540784528996
17	STK10	2	0	0.0641098374585967	0.0759540784528996
20	STK10	2	0	0.0641098374585967	0.0759540784528996
23	STK10	2	0	0.0641098374585967	0.0759540784528996
11	ANKRD61	2	2	0.267607233234446	0.07595480661859
23	ANKRD61	2	2	0.267607233234446	0.07595480661859
7	EPRS	2	8	0.204720221855618	0.0759550017938637
13	GPRIN3	2	0	0.179175789594986	0.0759653569511325
14	VPS13C	2	1	0.160024443779039	0.075965460708561
17	VPS13C	2	1	0.160024443779039	0.075965460708561
26	VPS13C	2	1	0.160024443779039	0.075965460708561
11	OR5F1	2	1	0.160024443779039	0.0759728945558443
23	OR5F1	2	1	0.160024443779039	0.0759728945558443
11	GIPC1	3	0	0.0161525342983755	0.0759793767535543
11	TCTEX1D1	1	1	0.443120418381226	0.0759868638821324
5	TCTEX1D1	1	1	0.443120418381226	0.0759868638821324
2	WDR91	2	4	0.646886111628899	0.0759973720210567
21	SEC23IP	3	3	0.359400821524126	0.0759987476338938
1	ABCC6	0	4	0.141962671521461	0.0760008399236073
12	DPF1	1	0	0.283119658119658	0.0760029754076007
12	FAM228B	1	0	0.283119658119658	0.0760029754076007
12	S1PR3	1	0	0.283119658119658	0.0760029754076007
15	C9orf91	1	0	0.283119658119658	0.0760029754076007
15	FAM228B	1	0	0.283119658119658	0.0760029754076007
15	MANEA	1	0	0.283119658119658	0.0760029754076007
15	ME1	1	0	0.283119658119658	0.0760029754076007
15	MED1	1	0	0.283119658119658	0.0760029754076007
15	NFASC	1	0	0.283119658119658	0.0760029754076007
15	PPP1CB	1	0	0.283119658119658	0.0760029754076007
15	SLC25A36	1	0	0.283119658119658	0.0760029754076007
15	SPESP1	1	0	0.283119658119658	0.0760029754076007
18	C9orf91	1	0	0.283119658119658	0.0760029754076007
18	FAM228B	1	0	0.283119658119658	0.0760029754076007
18	MANEA	1	0	0.283119658119658	0.0760029754076007
18	ME1	1	0	0.283119658119658	0.0760029754076007
18	MED1	1	0	0.283119658119658	0.0760029754076007
18	PPP1CB	1	0	0.283119658119658	0.0760029754076007
18	PTGES3	1	0	0.283119658119658	0.0760029754076007
18	SLC25A36	1	0	0.283119658119658	0.0760029754076007
18	SPESP1	1	0	0.283119658119658	0.0760029754076007
18	ZCCHC8	1	0	0.283119658119658	0.0760029754076007
21	C9orf91	1	0	0.283119658119658	0.0760029754076007
21	FAM228B	1	0	0.283119658119658	0.0760029754076007
21	NR2C2	1	0	0.283119658119658	0.0760029754076007
21	PPP1CB	1	0	0.283119658119658	0.0760029754076007
21	SPESP1	1	0	0.283119658119658	0.0760029754076007
24	C9orf91	1	0	0.283119658119658	0.0760029754076007
24	FAM228B	1	0	0.283119658119658	0.0760029754076007
24	NR2C2	1	0	0.283119658119658	0.0760029754076007
24	PPP1CB	1	0	0.283119658119658	0.0760029754076007
24	SPESP1	1	0	0.283119658119658	0.0760029754076007
27	ARHGAP11A	1	0	0.283119658119658	0.0760029754076007
27	C9orf91	1	0	0.283119658119658	0.0760029754076007
27	CREG1	1	0	0.283119658119658	0.0760029754076007
27	DCBLD2	1	0	0.283119658119658	0.0760029754076007
27	FAM228B	1	0	0.283119658119658	0.0760029754076007
27	IPO7	1	0	0.283119658119658	0.0760029754076007
27	OLFM3	1	0	0.283119658119658	0.0760029754076007
27	PPP1CB	1	0	0.283119658119658	0.0760029754076007
27	PTGES3	1	0	0.283119658119658	0.0760029754076007
27	SPESP1	1	0	0.283119658119658	0.0760029754076007
3	BET1	1	0	0.283119658119658	0.0760029754076007
3	C1orf158	1	0	0.283119658119658	0.0760029754076007
3	CPPED1	2	1	0.194799448357831	0.0760029754076007
3	FAM228B	1	2	1	0.0760029754076007
3	GABRG3	1	0	0.283119658119658	0.0760029754076007
3	GALR1	1	0	0.283119658119658	0.0760029754076007
3	LYPLAL1	1	0	0.283119658119658	0.0760029754076007
3	MANEA	2	0	0.0799396681749623	0.0760029754076007
3	MRGPRX2	1	0	0.283119658119658	0.0760029754076007
3	TP53AIP1	1	0	0.283119658119658	0.0760029754076007
6	DPF1	1	0	0.283119658119658	0.0760029754076007
6	ERAP2	1	0	0.283119658119658	0.0760029754076007
6	FAM228B	1	0	0.283119658119658	0.0760029754076007
6	GABRG3	1	0	0.283119658119658	0.0760029754076007
6	MANEA	1	0	0.283119658119658	0.0760029754076007
6	POLN	2	0	0.0799396681749623	0.0760029754076007
6	PTGES3	1	0	0.283119658119658	0.0760029754076007
6	S1PR3	1	0	0.283119658119658	0.0760029754076007
6	SLC25A36	1	0	0.283119658119658	0.0760029754076007
6	ZCCHC8	1	0	0.283119658119658	0.0760029754076007
9	BET1	1	0	0.283119658119658	0.0760029754076007
9	C1orf158	1	0	0.283119658119658	0.0760029754076007
9	FAM228B	1	2	1	0.0760029754076007
9	LYPLAL1	1	0	0.283119658119658	0.0760029754076007
9	MRGPRX2	1	0	0.283119658119658	0.0760029754076007
9	TP53AIP1	1	0	0.283119658119658	0.0760029754076007
1	ZNF703	7	3	0.106789259562328	0.0760080822698936
12	NCOA2	10	15	0.184980446324082	0.0760112634097154
13	HOXA11	2	0	0.179175789594986	0.0760130777156167
16	HOXA11	2	0	0.179175789594986	0.0760130777156167
12	CEP97	2	1	0.194799448357831	0.0760148020193806
19	MLF2	2	0	0.179175789594986	0.0760154776320896
22	MLF2	2	0	0.179175789594986	0.0760154776320896
1	MYO1G	2	0	0.179175789594986	0.0760168557612049
1	THG1L	2	0	0.179175789594986	0.0760177218425533
7	THG1L	2	0	0.179175789594986	0.0760177218425533
2	DIS3	2	0	0.0641098374585967	0.0760225432584619
1	MSX2	5	2	0.141016962608704	0.0760247023356858
7	MSX2	5	2	0.141016962608704	0.0760247023356858
1	FILIP1L	1	1	1	0.0760331126235991
5	WLS	4	3	0.07315783024566	0.0760336550771585
11	HS3ST6	2	0	0.0641098374585967	0.0760390391048597
14	HS3ST6	2	0	0.0641098374585967	0.0760390391048597
17	HS3ST6	2	0	0.0641098374585967	0.0760390391048597
20	HS3ST6	2	0	0.0641098374585967	0.0760390391048597
23	HS3ST6	2	0	0.0641098374585967	0.0760390391048597
2	HS3ST6	2	0	0.0641098374585967	0.0760390391048597
5	HS3ST6	2	0	0.0641098374585967	0.0760390391048597
8	HS3ST6	2	0	0.0641098374585967	0.0760390391048597
13	ZNF429	0	2	0.511272541389285	0.0760500782328502
1	ZNF429	0	3	0.266908812083928	0.0760500782328502
1	GPA33	3	0	0.0757102518856612	0.0760528613578145
13	ZNF852	2	0	0.179175789594986	0.0760601066734971
7	SMC5	5	2	0.141016962608704	0.0760617889372066
22	LRP3	2	0	0.179175789594986	0.0760678417908441
4	ANO6	5	2	0.141016962608704	0.0760709624556133
2	MOBP	2	1	0.160024443779039	0.0760730238017659
8	MOBP	2	1	0.160024443779039	0.0760730238017659
13	GPR123	0	4	0.141962671521461	0.0761099959543597
16	GPR123	0	4	0.141962671521461	0.0761099959543597
4	GPR123	1	4	0.402912056285548	0.0761099959543597
7	PIN1	4	2	0.249085881289455	0.0761116817815096
21	RIPK2	2	1	0.194799448357831	0.0761173622116397
13	RAPGEF5	2	0	0.179175789594986	0.076126753290776
16	RAPGEF5	2	0	0.179175789594986	0.076126753290776
4	HEATR1	3	1	0.316989644872981	0.0761278674800335
10	KRT76	0	4	0.141962671521461	0.0761288746241892
9	FXR1	6	10	0.40910453285908	0.0761396812517728
6	SYVN1	2	0	0.0799396681749623	0.076140454622502
11	EIF2AK4	3	2	0.106773968104463	0.076141451348175
20	EIF2AK4	3	2	0.106773968104463	0.076141451348175
23	EIF2AK4	3	2	0.106773968104463	0.076141451348175
12	CXorf58	1	0	0.283119658119658	0.0761450323085713
12	DUSP26	1	0	0.283119658119658	0.0761450323085713
12	HS3ST5	3	0	0.0225097780835279	0.0761450323085713
12	OR10J5	1	0	0.283119658119658	0.0761450323085713
12	THAP6	1	0	0.283119658119658	0.0761450323085713
15	BMP2K	1	0	0.283119658119658	0.0761450323085713
15	CXorf58	1	0	0.283119658119658	0.0761450323085713
15	EN1	1	0	0.283119658119658	0.0761450323085713
15	THSD1	1	0	0.283119658119658	0.0761450323085713
18	BMP2K	1	0	0.283119658119658	0.0761450323085713
18	CXorf58	1	0	0.283119658119658	0.0761450323085713
18	EN1	1	0	0.283119658119658	0.0761450323085713
18	THSD1	1	0	0.283119658119658	0.0761450323085713
21	CXorf58	1	0	0.283119658119658	0.0761450323085713
21	OR10J5	1	0	0.283119658119658	0.0761450323085713
21	PSMF1	1	0	0.283119658119658	0.0761450323085713
24	CXorf58	1	0	0.283119658119658	0.0761450323085713
24	DUSP26	1	0	0.283119658119658	0.0761450323085713
24	EN1	1	0	0.283119658119658	0.0761450323085713
24	OPN5	1	0	0.283119658119658	0.0761450323085713
24	OR10J5	1	0	0.283119658119658	0.0761450323085713
24	PSMF1	1	0	0.283119658119658	0.0761450323085713
27	CXorf58	1	0	0.283119658119658	0.0761450323085713
27	FHDC1	1	0	0.283119658119658	0.0761450323085713
27	SLC5A10	1	0	0.283119658119658	0.0761450323085713
3	PEF1	2	0	0.0799396681749623	0.0761450323085713
3	THSD1	1	0	0.283119658119658	0.0761450323085713
6	BMP2K	1	0	0.283119658119658	0.0761450323085713
6	CXorf58	1	0	0.283119658119658	0.0761450323085713
6	HS3ST5	3	0	0.0225097780835279	0.0761450323085713
6	THAP6	1	0	0.283119658119658	0.0761450323085713
6	THSD1	1	0	0.283119658119658	0.0761450323085713
9	OR10J5	1	0	0.283119658119658	0.0761450323085713
9	PEF1	2	0	0.0799396681749623	0.0761450323085713
1	C19orf26	1	4	0.402912056285548	0.0761480629820148
4	C19orf26	1	4	0.402912056285548	0.0761480629820148
10	MKRN3	3	1	0.316989644872981	0.0761532377471229
19	MKRN3	3	1	0.316989644872981	0.0761532377471229
22	MKRN3	3	1	0.316989644872981	0.0761532377471229
7	MKRN3	3	1	0.316989644872981	0.0761532377471229
8	DLEU7	2	2	0.267607233234446	0.0761613819809531
1	SLC25A21	6	5	0.542376249221667	0.0761690514642079
7	SLC25A21	6	5	0.542376249221667	0.0761690514642079
26	IGSF1	0	1	1	0.0761702506893283
10	ISYNA1	2	0	0.179175789594986	0.0761789209655877
22	ISYNA1	2	0	0.179175789594986	0.0761789209655877
24	KMT2D	8	8	0.0875392899549587	0.0761848056455046
2	RNF10	0	4	0.577251770069503	0.0761860536962092
2	IFNB1	1	1	0.443120418381226	0.0761922628551124
8	IFNB1	1	1	0.443120418381226	0.0761922628551124
3	RAP2A	2	1	0.194799448357831	0.0761998159359811
9	RAP2A	2	1	0.194799448357831	0.0761998159359811
8	MKRN2	2	2	0.267607233234446	0.0762073817201003
13	STRA6	2	0	0.179175789594986	0.0762113249618904
16	STRA6	2	0	0.179175789594986	0.0762113249618904
4	STRA6	2	0	0.179175789594986	0.0762113249618904
20	MSI2	3	0	0.0161525342983755	0.0762186053126964
9	SFT2D3	3	2	0.140902705528139	0.0762194445906367
9	FGGY	12	16	0.0905925259502419	0.0762200907344883
10	TMEM18	2	0	0.179175789594986	0.076224726948038
19	TMEM18	2	0	0.179175789594986	0.076224726948038
22	TMEM18	2	0	0.179175789594986	0.076224726948038
7	TMEM18	2	0	0.179175789594986	0.076224726948038
8	ZMYND8	7	12	0.285038791352055	0.0762395481451242
21	TMEM150A	2	0	0.0799396681749623	0.0762410448601146
2	OBFC1	3	4	0.378590732838539	0.0762434663457945
13	PCNX	0	4	0.141962671521461	0.0762756608771875
16	PCNX	0	4	0.141962671521461	0.0762756608771875
8	RPAP1	2	5	1	0.0763069049565537
25	LRP4	0	2	0.511272541389285	0.0763118182859797
12	TRPC6	2	1	0.194799448357831	0.0763130374022568
6	PRUNE2	3	2	0.140902705528139	0.0763149828051457
9	RAPGEFL1	6	7	0.210595158806908	0.0763181523016218
7	KLF4	5	2	0.141016962608704	0.0763202071557654
11	ABHD17C	1	0	0.253615127919911	0.0763289234172985
11	TPMT	1	0	0.253615127919911	0.0763289234172985
11	UPB1	1	1	0.443120418381226	0.0763289234172985
14	ABCA10	1	0	0.253615127919911	0.0763289234172985
14	CABYR	1	0	0.253615127919911	0.0763289234172985
14	MYOC	1	0	0.253615127919911	0.0763289234172985
14	SLC16A9	1	0	0.253615127919911	0.0763289234172985
14	TPMT	1	0	0.253615127919911	0.0763289234172985
14	UPB1	1	0	0.253615127919911	0.0763289234172985
17	ABCA10	1	0	0.253615127919911	0.0763289234172985
17	CABYR	1	0	0.253615127919911	0.0763289234172985
17	MYOC	1	0	0.253615127919911	0.0763289234172985
17	SLC16A9	1	0	0.253615127919911	0.0763289234172985
17	TPMT	1	0	0.253615127919911	0.0763289234172985
17	UPB1	1	0	0.253615127919911	0.0763289234172985
20	ABHD17C	1	0	0.253615127919911	0.0763289234172985
20	NDUFS8	1	0	0.253615127919911	0.0763289234172985
20	TPMT	1	0	0.253615127919911	0.0763289234172985
20	UPB1	1	0	0.253615127919911	0.0763289234172985
23	ABHD17C	1	0	0.253615127919911	0.0763289234172985
23	TPMT	1	0	0.253615127919911	0.0763289234172985
23	UPB1	1	0	0.253615127919911	0.0763289234172985
26	ABCA10	1	0	0.253615127919911	0.0763289234172985
26	SLC16A9	1	0	0.253615127919911	0.0763289234172985
26	UPB1	1	0	0.253615127919911	0.0763289234172985
2	CABYR	1	1	0.443120418381226	0.0763289234172985
2	CFLAR	1	0	0.253615127919911	0.0763289234172985
5	ABCA10	1	0	0.253615127919911	0.0763289234172985
5	BVES	1	0	0.253615127919911	0.0763289234172985
5	CABYR	1	0	0.253615127919911	0.0763289234172985
5	CFLAR	1	0	0.253615127919911	0.0763289234172985
5	TPMT	1	0	0.253615127919911	0.0763289234172985
5	UPB1	1	1	0.443120418381226	0.0763289234172985
8	NDUFS8	1	0	0.253615127919911	0.0763289234172985
13	FAM131A	2	0	0.179175789594986	0.0763297292012297
16	FAM131A	2	0	0.179175789594986	0.0763297292012297
1	FBRS	5	2	0.141016962608704	0.0763310132675872
1	NPHS1	5	2	0.141016962608704	0.076336324909939
8	CTNNA1	8	12	0.189722001877998	0.0763457390303674
20	ANGEL2	2	2	0.267607233234446	0.0763560250387699
21	TGM1	2	1	0.194799448357831	0.0763658941405763
24	TGM1	2	1	0.194799448357831	0.0763658941405763
21	AJUBA	2	0	0.0799396681749623	0.0763709109706322
24	AJUBA	2	0	0.0799396681749623	0.0763709109706322
19	KRT76	0	4	0.141962671521461	0.076371718985034
21	PAN2	2	0	0.0799396681749623	0.0763823659334937
24	PAN2	2	0	0.0799396681749623	0.0763823659334937
25	GPR56	2	0	0.179175789594986	0.0763829139875591
23	CLSTN3	2	2	0.267607233234446	0.0763833261033454
8	TRIM25	2	2	0.267607233234446	0.0763844543597701
5	CD38	2	2	0.267607233234446	0.0763942947645046
26	CSPP1	2	0	0.0641098374585967	0.0763944135016195
3	PRUNE	2	1	0.194799448357831	0.0764072232258097
6	PRUNE	2	1	0.194799448357831	0.0764072232258097
21	TGFBR3	2	1	0.194799448357831	0.076407859056161
5	CEP85L	2	3	0.605592433528531	0.0764261033876144
8	KBTBD11	3	6	0.699880811179217	0.076426310555978
1	VWA5B2	3	1	0.316989644872981	0.0764307071775833
11	SNX21	3	3	0.174537424329996	0.0764366769913147
20	SNX21	3	3	0.174537424329996	0.0764366769913147
23	SNX21	3	3	0.174537424329996	0.0764366769913147
8	SNX21	4	3	0.07315783024566	0.0764366769913147
21	ZNF283	2	1	0.194799448357831	0.0764420940065163
11	MEIOB	2	1	0.160024443779039	0.0764422975445209
20	MEIOB	2	1	0.160024443779039	0.0764422975445209
23	MEIOB	2	1	0.160024443779039	0.0764422975445209
8	MEIOB	2	1	0.160024443779039	0.0764422975445209
8	ZBTB41	3	2	0.106773968104463	0.0764449918724379
10	RAB38	2	0	0.179175789594986	0.0764478586459015
19	RAB38	2	0	0.179175789594986	0.0764478586459015
22	RAB38	2	0	0.179175789594986	0.0764478586459015
7	RAB38	2	0	0.179175789594986	0.0764478586459015
11	MAPK9	2	2	0.267607233234446	0.0764492797912112
10	MAP3K15	4	0	0.0319535085477812	0.0764518741239309
19	MAP3K15	4	0	0.0319535085477812	0.0764518741239309
22	MAP3K15	4	0	0.0319535085477812	0.0764518741239309
15	NLRP1	3	1	0.0710758909261235	0.0764655295361764
2	TPCN1	5	7	0.192909981775799	0.0764704933773232
6	CYB5R2	2	1	0.194799448357831	0.0764705797988282
20	SLC9A4	2	4	0.646886111628899	0.0764733673912213
23	SLC9A4	2	4	0.646886111628899	0.0764733673912213
1	LYAR	3	1	0.316989644872981	0.0764789741191623
7	LYAR	3	1	0.316989644872981	0.0764789741191623
13	IL17RC	3	1	0.316989644872981	0.0764793171405601
16	IL17RC	3	1	0.316989644872981	0.0764793171405601
4	IL17RC	3	1	0.316989644872981	0.0764793171405601
19	OR5B3	3	1	0.316989644872981	0.0764800292403919
7	OR5B3	3	1	0.316989644872981	0.0764800292403919
3	KRT74	2	0	0.0799396681749623	0.0764898614576766
9	KRT74	2	0	0.0799396681749623	0.0764898614576766
12	RECQL4	3	3	0.359400821524126	0.0765007397825832
21	RECQL4	3	3	0.359400821524126	0.0765007397825832
24	RECQL4	3	3	0.359400821524126	0.0765007397825832
10	MDM1	5	0	0.0134700566205733	0.0765057858462317
20	ZNF165	2	0	0.0641098374585967	0.0765356950468624
8	ZNF165	2	0	0.0641098374585967	0.0765356950468624
7	FAM194B	0	4	0.141962671521461	0.0765458744162577
13	VASN	2	0	0.179175789594986	0.076557663441826
16	VASN	2	0	0.179175789594986	0.076557663441826
19	VASN	2	0	0.179175789594986	0.076557663441826
22	VASN	2	0	0.179175789594986	0.076557663441826
3	JAKMIP1	4	3	0.104394498718273	0.07655964517203
4	OPCML	5	14	0.168982728370829	0.0765637874522594
3	OLFML2A	2	0	0.0799396681749623	0.0765641864488965
8	NDUFS5	2	1	0.160024443779039	0.0765650439544727
2	ABHD15	1	1	0.443120418381226	0.0765687224559448
2	REPS1	3	0	0.0161525342983755	0.0765721108285825
15	IQCD	2	0	0.0799396681749623	0.0765780607859803
18	IQCD	2	0	0.0799396681749623	0.0765780607859803
21	IQCD	2	0	0.0799396681749623	0.0765780607859803
24	IQCD	2	0	0.0799396681749623	0.0765780607859803
3	SCAPER	3	4	0.411071388996251	0.07659298006627
14	CHRNA7	2	1	0.160024443779039	0.076594774651057
17	CHRNA7	2	1	0.160024443779039	0.076594774651057
5	CHRNA7	2	1	0.160024443779039	0.076594774651057
9	ABAT	2	1	0.194799448357831	0.0766019523239788
1	PAQR9	1	5	0.410525989006265	0.0766038852983219
7	PAQR9	1	5	0.410525989006265	0.0766038852983219
13	DQX1	2	0	0.179175789594986	0.0766093645064787
16	DQX1	2	0	0.179175789594986	0.0766093645064787
1	DQX1	4	0	0.0319535085477812	0.0766093645064787
4	DQX1	2	0	0.179175789594986	0.0766093645064787
8	PVRL2	2	0	0.0641098374585967	0.0766158585372655
2	BTBD7	2	3	0.605592433528531	0.076617014127262
2	ZNF771	2	0	0.0641098374585967	0.0766174336329878
5	ZNF771	2	0	0.0641098374585967	0.0766174336329878
9	GART	2	0	0.0799396681749623	0.0766360028623987
16	SSH1	2	0	0.179175789594986	0.0766445801581526
4	SSH1	2	0	0.179175789594986	0.0766445801581526
1	DPY19L2	2	0	0.179175789594986	0.0766472920575035
5	REPS1	2	0	0.0641098374585967	0.0766484542462295
15	ARID1A	2	1	0.194799448357831	0.0766500062784414
18	ARID1A	2	1	0.194799448357831	0.0766500062784414
19	PEX11B	0	2	0.511272541389285	0.0766593332734755
22	PEX11B	0	2	0.511272541389285	0.0766593332734755
7	RNF10	1	6	0.249340765454958	0.0766610492189455
3	PSMD1	2	2	0.318523005789538	0.0766713988783841
7	RBFOX1	32	28	0.0822372570152239	0.0766827236267101
9	ASXL1	8	8	0.0875392899549587	0.0766828613392804
5	AP1G2	1	1	0.443120418381226	0.0766922818913183
20	RASSF6	2	0	0.0641098374585967	0.0767113483995415
8	RASSF6	2	0	0.0641098374585967	0.0767113483995415
2	HSD17B12	8	15	0.330863700384204	0.0767183936309871
8	HSD17B12	8	15	0.330863700384204	0.0767183936309871
1	DGKA	3	0	0.0757102518856612	0.0767227951358163
10	PLXNA3	0	4	0.141962671521461	0.0767252974506549
22	PLXNA3	0	4	0.141962671521461	0.0767252974506549
8	ORC3	3	1	0.0524416543236321	0.076729804075932
19	CDH7	0	4	0.141962671521461	0.0767372726557568
22	CDH7	0	4	0.141962671521461	0.0767372726557568
9	DEPTOR	6	7	0.210595158806908	0.076752832843191
8	PIP5K1C	2	1	0.160024443779039	0.076756017393391
21	GPRIN3	2	2	0.318523005789538	0.0767599747245204
5	RFFL	2	1	0.160024443779039	0.0767711868149012
21	NBEAL1	6	7	0.210595158806908	0.0767827624564796
8	PHOSPHO1	2	1	0.160024443779039	0.0768033404140727
10	LIPI	2	0	0.179175789594986	0.0768190258861862
19	LIPI	2	0	0.179175789594986	0.0768190258861862
22	LIPI	2	0	0.179175789594986	0.0768190258861862
7	LIPI	3	0	0.0757102518856612	0.0768190258861862
12	POPDC2	2	0	0.0799396681749623	0.0768241948752581
3	CASP10	2	1	0.194799448357831	0.0768258961481156
9	CASP10	2	1	0.194799448357831	0.0768258961481156
14	CRIM1	2	2	0.267607233234446	0.0768259052539821
17	CRIM1	2	2	0.267607233234446	0.0768259052539821
1	ACTB	2	0	0.179175789594986	0.0768272263151326
7	ACTB	2	0	0.179175789594986	0.0768272263151326
12	DOC2B	1	0	0.283119658119658	0.0768443647144714
15	CXCR4	1	0	0.283119658119658	0.0768443647144714
15	IGLL5	1	0	0.283119658119658	0.0768443647144714
15	OR2H2	1	0	0.283119658119658	0.0768443647144714
15	ZNF385D	1	0	0.283119658119658	0.0768443647144714
18	CREG1	1	0	0.283119658119658	0.0768443647144714
18	CXCR4	1	0	0.283119658119658	0.0768443647144714
18	OR2H2	1	0	0.283119658119658	0.0768443647144714
18	SAFB	1	0	0.283119658119658	0.0768443647144714
18	ZNF385D	1	0	0.283119658119658	0.0768443647144714
21	CXCR4	1	0	0.283119658119658	0.0768443647144714
21	DEFB131	1	0	0.283119658119658	0.0768443647144714
24	CXCR4	1	0	0.283119658119658	0.0768443647144714
27	CHI3L2	1	0	0.283119658119658	0.0768443647144714
27	CRTC2	1	0	0.283119658119658	0.0768443647144714
27	CXCR4	1	0	0.283119658119658	0.0768443647144714
27	ECHDC2	1	0	0.283119658119658	0.0768443647144714
27	SAFB	1	0	0.283119658119658	0.0768443647144714
3	IGLL5	1	0	0.283119658119658	0.0768443647144714
3	OR2H2	1	0	0.283119658119658	0.0768443647144714
3	RPL39L	1	1	0.486299648064354	0.0768443647144714
3	TAMM41	1	0	0.283119658119658	0.0768443647144714
3	TRIM26	1	0	0.283119658119658	0.0768443647144714
6	CREG1	1	0	0.283119658119658	0.0768443647144714
6	DOC2B	1	0	0.283119658119658	0.0768443647144714
6	JPH2	1	0	0.283119658119658	0.0768443647144714
6	OR2H2	1	0	0.283119658119658	0.0768443647144714
6	SAFB	1	0	0.283119658119658	0.0768443647144714
6	WDR48	1	0	0.283119658119658	0.0768443647144714
9	DEFB131	1	0	0.283119658119658	0.0768443647144714
9	RPL39L	1	1	0.486299648064354	0.0768443647144714
14	DDX11	2	1	0.160024443779039	0.0768466217339924
2	DDX11	2	1	0.160024443779039	0.0768466217339924
10	EFHB	4	2	0.249085881289455	0.0768813229380973
5	BCORL1	1	0	0.253615127919911	0.0768814016376531
12	HARBI1	2	1	0.194799448357831	0.0768867493351737
9	HARBI1	2	1	0.194799448357831	0.0768867493351737
12	RELN	10	15	0.184980446324082	0.0768878613285368
11	MSL1	3	4	0.378590732838539	0.0769029905093297
12	ISL2	2	1	0.194799448357831	0.0769049880375145
12	KCNT1	2	0	0.0799396681749623	0.0769116450437985
24	KCNT1	2	0	0.0799396681749623	0.0769116450437985
17	CENPJ	2	1	0.160024443779039	0.07691779426733
5	CENPJ	2	1	0.160024443779039	0.07691779426733
19	PDE3B	4	1	0.169142584966479	0.076918763133583
10	TRIM13	3	0	0.0757102518856612	0.0769219968106323
22	TRIM13	2	0	0.179175789594986	0.0769219968106323
10	MPP1	2	0	0.179175789594986	0.0769246196119856
7	MPP1	2	0	0.179175789594986	0.0769246196119856
19	NRBP1	2	0	0.179175789594986	0.0769256484782653
22	NRBP1	2	0	0.179175789594986	0.0769256484782653
7	WDR87	2	7	0.316158970885963	0.0769261314766574
14	ANO2	3	2	0.106773968104463	0.0769331230459681
17	ANO2	3	2	0.106773968104463	0.0769331230459681
4	FAM189A1	6	2	0.0773344430919609	0.0769333845551538
15	DOCK1	2	0	0.0799396681749623	0.0769481000160005
18	DOCK1	2	0	0.0799396681749623	0.0769481000160005
12	MTMR3	0	7	0.200834473918747	0.0769503560996422
3	ZNF503	3	4	0.411071388996251	0.076953085386782
9	ZNF503	3	4	0.411071388996251	0.076953085386782
7	ARL13B	1	4	0.402912056285548	0.0769690012260539
19	GPR62	5	1	0.0888109098757881	0.0769790294342547
21	HHIP	2	1	0.194799448357831	0.0769845254295257
24	HHIP	2	1	0.194799448357831	0.0769845254295257
9	EPHA4	7	9	0.17054821980694	0.07698750496004
4	CUX2	14	10	0.143058583701942	0.0769892265279785
21	PKP3	0	7	0.200834473918747	0.0769938844894514
3	RABL6	3	2	0.140902705528139	0.077008848986893
10	C1QTNF9B	0	2	0.511272541389285	0.0770110718985997
2	LAMA3	5	8	0.332900257824791	0.0770124392069406
18	MRPS27	2	2	0.318523005789538	0.0770146516167223
7	OPTN	0	4	0.141962671521461	0.0770172152350738
9	AJAP1	2	1	0.194799448357831	0.0770335692490183
5	VAV1	2	1	0.160024443779039	0.07703577784651
13	TXNRD1	2	0	0.179175789594986	0.0770370349615733
20	MTRF1L	2	3	0.605592433528531	0.0770408425409213
23	MTRF1L	2	3	0.605592433528531	0.0770408425409213
5	HLCS	2	2	0.267607233234446	0.0770439174977549
9	ANKFN1	4	24	0.133875736667052	0.0770630900145765
9	SKI	3	2	0.140902705528139	0.0770633802602329
11	ARL6IP4	2	1	0.160024443779039	0.0770663869982397
23	ARL6IP4	2	1	0.160024443779039	0.0770663869982397
23	PRDM8	2	2	0.267607233234446	0.0770733195109204
12	CHD9	8	11	0.199591608610723	0.0770832756205526
21	ICA1	2	1	0.194799448357831	0.0770892406566118
24	ICA1	2	1	0.194799448357831	0.0770892406566118
3	RNF40	1	1	0.486299648064354	0.0770902612829367
6	RNF40	1	1	0.486299648064354	0.0770902612829367
2	SMO	1	1	0.443120418381226	0.0770905759393795
13	RECQL	2	0	0.179175789594986	0.0770957122121239
16	RECQL	2	0	0.179175789594986	0.0770957122121239
4	RECQL	2	0	0.179175789594986	0.0770957122121239
1	SLC2A4	4	0	0.0319535085477812	0.0770980192508477
7	SLC2A4	4	0	0.0319535085477812	0.0770980192508477
20	RHOT2	2	2	0.267607233234446	0.0770992706837779
8	RHOT2	2	2	0.267607233234446	0.0770992706837779
2	BAZ1A	1	11	0.313742263170961	0.0771048058392651
7	KCNB2	4	12	0.205217423408078	0.0771154792501
19	ADAMTS10	0	7	0.0232589628477377	0.0771199581602143
3	COLEC12	2	1	0.194799448357831	0.0771223668868192
17	ASAH1	2	0	0.0641098374585967	0.0771225852734506
23	ASAH1	2	0	0.0641098374585967	0.0771225852734506
13	GREB1	2	0	0.179175789594986	0.0771294731442824
16	GREB1	2	0	0.179175789594986	0.0771294731442824
19	PDCD2	2	0	0.179175789594986	0.0771337998167928
3	SLC22A31	2	0	0.0799396681749623	0.077135839769872
25	C17orf80	2	0	0.179175789594986	0.0771394628149674
1	ARL6IP1	2	0	0.179175789594986	0.0771418227045265
7	ARL6IP1	2	0	0.179175789594986	0.0771418227045265
3	HINT3	2	3	0.625472346671038	0.0771475307622525
19	MYPN	7	3	0.106789259562328	0.0771540525232721
10	DLK2	3	1	0.316989644872981	0.0771558370920367
1	LMAN2L	3	1	0.316989644872981	0.0771628047614658
15	BPTF	2	1	0.194799448357831	0.0771663258271886
7	HCN4	3	12	0.112763282236623	0.0771689078215135
14	P2RX7	2	1	0.160024443779039	0.0771718717688577
17	P2RX7	2	1	0.160024443779039	0.0771718717688577
20	P2RX7	2	1	0.160024443779039	0.0771718717688577
23	P2RX7	2	1	0.160024443779039	0.0771718717688577
10	HOXA9	2	0	0.179175789594986	0.0771767532972038
12	DISP2	3	3	0.359400821524126	0.077182411461476
4	RC3H2	0	4	0.141962671521461	0.0771888737014018
8	SCN10A	0	4	0.577251770069503	0.077193842794681
20	KIAA0430	2	0	0.0641098374585967	0.077195259634332
1	ADAMTS6	7	3	0.106789259562328	0.0771969472967086
13	LIG3	2	0	0.179175789594986	0.0772053707111948
16	LIG3	2	0	0.179175789594986	0.0772053707111948
4	LIG3	2	0	0.179175789594986	0.0772053707111948
4	PKHD1L1	3	1	0.316989644872981	0.0772055137121951
11	CACNA1G	7	6	0.0253243952320667	0.0772055910571949
4	ATAD5	0	4	0.141962671521461	0.0772079330559368
10	DAAM2	3	11	0.172065765080045	0.077208926604988
2	NPNT	0	6	0.346448133142243	0.0772114220920719
1	AHNAK	14	8	0.0499440048746576	0.0772177126986414
12	C1orf204	1	0	0.283119658119658	0.0772251904964949
6	C1orf204	1	0	0.283119658119658	0.0772251904964949
4	TTLL5	9	3	0.0354368278576322	0.0772253997409722
7	PLEKHG5	1	7	0.148489231478437	0.077232581652966
23	STARD13	2	1	0.160024443779039	0.0772341633039996
5	TTC29	2	1	0.160024443779039	0.0772380530518378
19	CHCHD10	4	0	0.0319535085477812	0.0772431318583621
8	ETNK1	4	2	0.0390105118789301	0.0772495959849031
11	ENAM	1	0	0.253615127919911	0.0772496435964361
11	IL6R	1	0	0.253615127919911	0.0772496435964361
11	KIAA1467	1	0	0.253615127919911	0.0772496435964361
11	PRPF38A	1	0	0.253615127919911	0.0772496435964361
11	SRSF9	1	0	0.253615127919911	0.0772496435964361
11	THG1L	1	0	0.253615127919911	0.0772496435964361
14	ENAM	1	0	0.253615127919911	0.0772496435964361
14	LENG9	1	0	0.253615127919911	0.0772496435964361
14	MFSD6	1	0	0.253615127919911	0.0772496435964361
14	OR10H5	1	0	0.253615127919911	0.0772496435964361
14	PRPF38A	1	0	0.253615127919911	0.0772496435964361
14	TCOF1	1	0	0.253615127919911	0.0772496435964361
14	THG1L	1	0	0.253615127919911	0.0772496435964361
14	TMX4	1	0	0.253615127919911	0.0772496435964361
17	ENAM	1	0	0.253615127919911	0.0772496435964361
17	LENG9	1	0	0.253615127919911	0.0772496435964361
17	MFSD6	1	0	0.253615127919911	0.0772496435964361
17	MSI2	1	0	0.253615127919911	0.0772496435964361
17	OR10H5	1	0	0.253615127919911	0.0772496435964361
17	PRPF38A	1	0	0.253615127919911	0.0772496435964361
17	TCOF1	1	0	0.253615127919911	0.0772496435964361
17	THG1L	1	0	0.253615127919911	0.0772496435964361
17	TMX4	1	0	0.253615127919911	0.0772496435964361
20	KIAA1467	1	0	0.253615127919911	0.0772496435964361
20	PIH1D3	1	0	0.253615127919911	0.0772496435964361
20	PRPF38A	1	0	0.253615127919911	0.0772496435964361
20	THG1L	1	0	0.253615127919911	0.0772496435964361
23	ENAM	1	0	0.253615127919911	0.0772496435964361
23	IL6R	1	0	0.253615127919911	0.0772496435964361
23	KIAA1467	1	0	0.253615127919911	0.0772496435964361
23	PRPF38A	1	0	0.253615127919911	0.0772496435964361
23	THG1L	1	0	0.253615127919911	0.0772496435964361
26	PRPF38A	1	0	0.253615127919911	0.0772496435964361
2	CCNH	1	0	0.253615127919911	0.0772496435964361
2	LENG9	1	0	0.253615127919911	0.0772496435964361
2	OR10H5	1	0	0.253615127919911	0.0772496435964361
5	ENAM	1	0	0.253615127919911	0.0772496435964361
5	LENG9	1	0	0.253615127919911	0.0772496435964361
5	MFSD6	1	0	0.253615127919911	0.0772496435964361
5	OR10H5	1	0	0.253615127919911	0.0772496435964361
5	PRPF38A	1	0	0.253615127919911	0.0772496435964361
5	SRSF9	1	0	0.253615127919911	0.0772496435964361
5	THG1L	1	0	0.253615127919911	0.0772496435964361
5	TMX4	1	0	0.253615127919911	0.0772496435964361
8	CCNH	1	0	0.253615127919911	0.0772496435964361
8	PIH1D3	1	0	0.253615127919911	0.0772496435964361
13	GRM4	2	0	0.179175789594986	0.0772573104344794
6	NRBP2	2	1	0.194799448357831	0.0772685624233959
10	MRPL16	2	0	0.179175789594986	0.0772715599193457
13	MRPL16	2	0	0.179175789594986	0.0772715599193457
16	MRPL16	2	0	0.179175789594986	0.0772715599193457
19	MRPL16	2	0	0.179175789594986	0.0772715599193457
1	MRPL16	2	0	0.179175789594986	0.0772715599193457
22	MRPL16	2	0	0.179175789594986	0.0772715599193457
25	MRPL16	2	0	0.179175789594986	0.0772715599193457
4	MRPL16	2	0	0.179175789594986	0.0772715599193457
7	MRPL16	2	0	0.179175789594986	0.0772715599193457
1	DENND5B	10	7	0.216566960977735	0.0772725696381495
7	DENND5B	10	7	0.216566960977735	0.0772725696381495
11	PRKCSH	2	2	0.267607233234446	0.0772787299411752
20	PRKCSH	2	2	0.267607233234446	0.0772787299411752
23	PRKCSH	2	2	0.267607233234446	0.0772787299411752
9	NR2C1	2	0	0.0799396681749623	0.0772857430700866
11	CSNK1G2	2	0	0.0641098374585967	0.0772909662168685
5	CSNK1G2	2	0	0.0641098374585967	0.0772909662168685
1	ZCWPW1	1	0	0.423539518900344	0.077299860986504
7	ZCWPW1	1	0	0.423539518900344	0.077299860986504
10	ELN	4	0	0.0319535085477812	0.0773011440205686
4	ELN	4	0	0.0319535085477812	0.0773011440205686
13	PRDM15	0	4	0.141962671521461	0.0773020592127654
16	PRDM15	0	4	0.141962671521461	0.0773020592127654
8	SOAT1	3	2	0.106773968104463	0.0773051694787702
9	NAPB	3	2	0.140902705528139	0.0773082238498552
13	HOXC8	2	0	0.179175789594986	0.0773273698893722
16	HOXC8	2	0	0.179175789594986	0.0773273698893722
10	MASP1	3	1	0.316989644872981	0.0773320542206997
7	CECR2	11	4	0.0177304383916926	0.0773365131064169
11	ANP32B	2	1	0.160024443779039	0.0773443407153856
22	KMT2D	14	8	0.0499440048746576	0.0773453295856272
20	MEI1	3	4	0.378590732838539	0.0773508064200753
1	NOS1AP	13	9	0.128623138294212	0.0773531389005867
7	PLAG1	6	3	0.179881547453733	0.0773552880682971
3	ZBTB48	2	1	0.194799448357831	0.0773593120566673
3	SLFNL1	2	1	0.194799448357831	0.077361740149066
7	PHEX	0	4	0.141962671521461	0.0773662544526558
8	RSPH6A	1	3	1	0.0773945643482441
3	EIF5B	0	7	0.200834473918747	0.0773965748764847
1	C22orf15	2	1	0.577305425211903	0.0774014809991146
7	C22orf15	2	1	0.577305425211903	0.0774014809991146
1	IQGAP2	15	9	0.0586947360412072	0.0774028201257749
9	TRMT2B	2	0	0.0799396681749623	0.0774037480420303
3	ZHX1	2	0	0.0799396681749623	0.0774051287891969
1	LPAR5	0	4	0.141962671521461	0.0774085228074819
7	LPAR5	0	4	0.141962671521461	0.0774085228074819
15	MX1	2	1	0.194799448357831	0.0774171348320983
3	MX1	2	1	0.194799448357831	0.0774171348320983
8	M6PR	3	2	0.106773968104463	0.077420123363791
3	UCP3	2	2	0.318523005789538	0.0774214925778422
9	UCP3	2	2	0.318523005789538	0.0774214925778422
3	POU2AF1	4	3	0.104394498718273	0.0774347749075706
9	POU2AF1	4	3	0.104394498718273	0.0774347749075706
27	HYDIN	2	1	0.194799448357831	0.0774471140170446
12	LMAN2	2	0	0.0799396681749623	0.0774552667236583
21	LMAN2	2	0	0.0799396681749623	0.0774552667236583
24	LMAN2	2	0	0.0799396681749623	0.0774552667236583
15	SLC16A4	2	1	0.194799448357831	0.0774555233422726
18	SLC16A4	2	1	0.194799448357831	0.0774555233422726
21	SLC16A4	2	1	0.194799448357831	0.0774555233422726
24	SLC16A4	2	1	0.194799448357831	0.0774555233422726
1	SYCP2L	2	2	1	0.0774583613947216
7	SYCP2L	2	2	1	0.0774583613947216
2	SCAF1	3	2	0.106773968104463	0.077462061056391
10	ADAMTSL4	7	3	0.106789259562328	0.0774635630757046
19	ADAMTSL4	7	3	0.106789259562328	0.0774635630757046
22	ADAMTSL4	7	3	0.106789259562328	0.0774635630757046
7	ADAMTSL4	7	3	0.106789259562328	0.0774635630757046
7	JAM2	4	0	0.0319535085477812	0.0774729071233508
9	CD44	7	6	0.0582218045938429	0.0774750028936816
12	UQCRC1	2	1	0.194799448357831	0.0774908888535751
21	UQCRC1	2	0	0.0799396681749623	0.0774908888535751
24	UQCRC1	2	0	0.0799396681749623	0.0774908888535751
10	PRSS35	2	0	0.179175789594986	0.0774931415209532
4	PRSS35	2	0	0.179175789594986	0.0774931415209532
7	BMPER	4	15	0.063853207257935	0.0775029503405624
20	TRMU	2	1	0.160024443779039	0.0775036054006872
6	MAP1A	2	0	0.0799396681749623	0.0775068317198193
3	DDX39A	2	0	0.0799396681749623	0.0775072597394219
3	CCDC158	2	2	0.318523005789538	0.077508470351066
2	SCARB1	2	2	0.267607233234446	0.0775098314611696
8	SCARB1	2	2	0.267607233234446	0.0775098314611696
7	SEL1L	7	3	0.106789259562328	0.0775102876458739
3	EPS15L1	3	3	0.359400821524126	0.077511873301804
2	PPWD1	0	3	0.57535603809672	0.0775128618070764
11	EIF4G3	3	2	0.106773968104463	0.077524173189876
23	EIF4G3	2	2	0.267607233234446	0.077524173189876
10	RPS6KA5	0	4	0.141962671521461	0.0775254552746545
9	ATXN1	7	35	0.113383551712396	0.0775268925282479
3	SYPL1	3	5	0.694206983625849	0.077529310152372
9	SYPL1	3	5	0.694206983625849	0.077529310152372
3	DUSP8	2	1	0.194799448357831	0.0775389408835399
10	MMP28	2	0	0.179175789594986	0.0775424755145492
2	ANPEP	3	3	0.174537424329996	0.0775515471381008
8	ANPEP	3	3	0.174537424329996	0.0775515471381008
12	INF2	0	7	0.200834473918747	0.077561170876559
9	INF2	0	7	0.200834473918747	0.077561170876559
7	TG	7	3	0.106789259562328	0.0775664278078983
16	UTP14A	2	0	0.179175789594986	0.0775689316264777
4	UTP14A	2	0	0.179175789594986	0.0775689316264777
23	PKP4	3	1	0.0524416543236321	0.0775733359150052
1	EDC3	3	0	0.0757102518856612	0.0775757363062542
2	ANAPC2	1	0	0.253615127919911	0.0775760686835056
4	STK3	7	2	0.0413874846033175	0.0775821642934107
13	GPR6	2	0	0.179175789594986	0.0776041174490325
16	GPR6	2	0	0.179175789594986	0.0776041174490325
4	GPR6	2	0	0.179175789594986	0.0776041174490325
12	HHIPL1	1	1	0.486299648064354	0.0776059323379289
2	FBXW4	4	7	0.483988901939904	0.0776095816767031
21	MCOLN3	2	1	0.194799448357831	0.0776096758191784
3	SLC7A13	2	0	0.0799396681749623	0.0776120021252295
9	SLC7A13	2	0	0.0799396681749623	0.0776120021252295
8	BPIFB4	3	2	0.106773968104463	0.0776164892338375
3	SLC25A34	1	0	0.283119658119658	0.0776218021134663
2	CDC42BPA	6	14	0.60843897000694	0.0776306304889627
11	POT1	1	0	0.253615127919911	0.0776324598372524
20	POT1	1	0	0.253615127919911	0.0776324598372524
23	POT1	1	0	0.253615127919911	0.0776324598372524
6	CYP39A1	3	1	0.0710758909261235	0.0776343818675023
24	UHRF1BP1	3	3	0.359400821524126	0.0776379844560376
4	KIRREL3	12	8	0.115600152691451	0.0776396737117711
13	GTPBP3	2	0	0.179175789594986	0.0776408063137925
16	GTPBP3	2	0	0.179175789594986	0.0776408063137925
25	GTPBP3	2	0	0.179175789594986	0.0776408063137925
4	GTPBP3	2	0	0.179175789594986	0.0776408063137925
2	ENDOD1	2	3	0.605592433528531	0.0776415704074966
8	ENDOD1	2	3	0.605592433528531	0.0776415704074966
11	TRIM55	2	3	0.605592433528531	0.0776480709374806
1	FRS3	0	5	0.0767253253304393	0.0776526964836609
7	FRS3	0	5	0.0767253253304393	0.0776526964836609
1	GOSR2	2	5	0.705462609898033	0.0776640571294649
12	GRK5	3	5	0.694206983625849	0.0776680460374581
12	ZRANB1	2	0	0.0799396681749623	0.077674399033144
```
