## Supplemental Table 6 for "Non-Coding and Loss-of-Function Coding Variants in *TET2* are Associated with Multiple Neurodegenerative Diseases" (part 2 of 14)

```
11	BTNL2	1	1	0.443120418381226	0.0776755688168182
20	BTNL2	1	1	0.443120418381226	0.0776755688168182
23	BTNL2	1	1	0.443120418381226	0.0776755688168182
1	ZNF729	2	0	0.179175789594986	0.0776829984197434
7	TRMT2A	3	2	0.655644970392269	0.0776857604818967
11	VWA5B2	2	2	0.267607233234446	0.0776984232795601
23	VWA5B2	2	2	0.267607233234446	0.0776984232795601
4	PERP	2	0	0.179175789594986	0.0777002940321262
8	SERINC2	2	2	0.267607233234446	0.0777055235732744
7	ZNF827	18	14	0.145553016699106	0.0777145074803556
7	ZNF493	3	1	0.316989644872981	0.0777216022140977
10	ADAMTS2	2	8	0.204720221855618	0.0777254924667605
19	OR5M9	0	4	0.141962671521461	0.0777277597171462
7	OR5M9	0	4	0.141962671521461	0.0777277597171462
11	UMODL1	2	1	0.160024443779039	0.0777548410627857
23	UMODL1	2	1	0.160024443779039	0.0777548410627857
7	PARS2	0	4	0.141962671521461	0.0777549648429446
24	APC	3	1	0.0710758909261235	0.0777574636863388
5	RTKN2	2	1	0.160024443779039	0.0777597698556451
10	PEPD	0	4	0.141962671521461	0.0777642000872046
14	EFCAB5	2	1	0.160024443779039	0.0777668099708624
17	EFCAB5	2	1	0.160024443779039	0.0777668099708624
20	EFCAB5	2	1	0.160024443779039	0.0777668099708624
23	EFCAB5	2	1	0.160024443779039	0.0777668099708624
26	EFCAB5	2	1	0.160024443779039	0.0777668099708624
11	GAREM	2	8	1	0.0777697093500784
7	LGR5	15	11	0.113707043966047	0.077772303538886
13	ERCC6	5	2	0.141016962608704	0.0778033115823772
16	ERCC6	5	2	0.141016962608704	0.0778033115823772
8	RHOBTB2	5	6	0.158378867540005	0.0778110449850001
1	COL16A1	2	9	0.130795562019084	0.0778170504118987
1	TBC1D8B	2	0	0.179175789594986	0.0778201219343473
7	TBC1D8B	2	0	0.179175789594986	0.0778201219343473
1	CASD1	5	2	0.141016962608704	0.0778353483274013
7	CASD1	5	2	0.141016962608704	0.0778353483274013
7	LGI4	5	1	0.0888109098757881	0.0778354771739161
10	RPE65	5	2	0.141016962608704	0.0778367292384902
7	RPE65	5	2	0.141016962608704	0.0778367292384902
2	ARSA	2	2	0.267607233234446	0.0778590566544631
1	USPL1	2	0	0.179175789594986	0.0778603708904087
22	CES4A	2	0	0.179175789594986	0.077867809184877
15	SCAPER	2	1	0.194799448357831	0.0778899104557642
18	SCAPER	2	1	0.194799448357831	0.0778899104557642
13	ACSL6	2	0	0.179175789594986	0.0778953645343872
16	ACSL6	2	0	0.179175789594986	0.0778953645343872
10	RAB8B	1	6	0.249340765454958	0.0778982883668691
23	NAV1	2	4	0.646886111628899	0.0779126900241204
1	CCDC13	3	9	0.256038583730719	0.0779236705666479
12	CD2BP2	1	0	0.283119658119658	0.0779408276746177
12	JMJD7	1	0	0.283119658119658	0.0779408276746177
12	TCP10	1	0	0.283119658119658	0.0779408276746177
15	CXXC5	1	0	0.283119658119658	0.0779408276746177
15	GPS2	1	0	0.283119658119658	0.0779408276746177
15	GTPBP4	1	0	0.283119658119658	0.0779408276746177
15	JMJD7	1	0	0.283119658119658	0.0779408276746177
15	SPRY4	1	0	0.283119658119658	0.0779408276746177
15	TCP10	1	0	0.283119658119658	0.0779408276746177
18	GPS2	1	0	0.283119658119658	0.0779408276746177
18	JMJD7	1	0	0.283119658119658	0.0779408276746177
18	TCP10	1	0	0.283119658119658	0.0779408276746177
21	CD2BP2	1	0	0.283119658119658	0.0779408276746177
21	INMT	1	0	0.283119658119658	0.0779408276746177
21	JMJD7	1	0	0.283119658119658	0.0779408276746177
21	LRRC25	1	0	0.283119658119658	0.0779408276746177
21	SPRY4	1	0	0.283119658119658	0.0779408276746177
21	TCP10	1	0	0.283119658119658	0.0779408276746177
24	CD2BP2	1	0	0.283119658119658	0.0779408276746177
24	INMT	1	0	0.283119658119658	0.0779408276746177
24	JMJD7	1	0	0.283119658119658	0.0779408276746177
24	TCP10	1	0	0.283119658119658	0.0779408276746177
27	TCP10	1	0	0.283119658119658	0.0779408276746177
3	JMJD7	1	0	0.283119658119658	0.0779408276746177
3	TCP10	1	0	0.283119658119658	0.0779408276746177
6	JMJD7	1	0	0.283119658119658	0.0779408276746177
6	TCP10	1	0	0.283119658119658	0.0779408276746177
9	JMJD7	1	0	0.283119658119658	0.0779408276746177
9	LRRC25	1	0	0.283119658119658	0.0779408276746177
9	TCP10	1	0	0.283119658119658	0.0779408276746177
2	RIC8B	5	6	0.158378867540005	0.0779422475220017
13	NCL	2	0	0.179175789594986	0.0779500258226157
16	NCL	2	0	0.179175789594986	0.0779500258226157
19	KCNE4	2	0	0.179175789594986	0.077952833048923
22	KCNE4	2	0	0.179175789594986	0.077952833048923
8	EPRS	0	8	0.213205559131736	0.0779562146051024
4	TNIK	5	2	0.141016962608704	0.0779610445614582
11	PLEKHA7	6	6	0.085868851330861	0.0779753490425285
12	AGAP1	11	12	0.0571562174763478	0.0779829006700661
21	TOM1L2	2	1	0.194799448357831	0.0779906833777049
24	TOM1L2	2	1	0.194799448357831	0.0779906833777049
11	WSCD2	3	1	0.0524416543236321	0.0780043161536184
8	ZNF277	0	4	0.577251770069503	0.0780073869029839
5	TLN2	6	10	0.255629742850814	0.0780189544264551
1	MARC1	0	4	0.141962671521461	0.0780194469907892
7	MARC1	0	4	0.141962671521461	0.0780194469907892
11	HENMT1	2	1	0.160024443779039	0.0780337844729787
23	HENMT1	2	1	0.160024443779039	0.0780337844729787
1	RFX7	5	2	0.141016962608704	0.0780348019030411
7	RFX7	5	2	0.141016962608704	0.0780348019030411
10	LACTBL1	4	1	0.169142584966479	0.0780355148168188
22	LACTBL1	4	1	0.169142584966479	0.0780355148168188
11	AQP9	1	0	0.253615127919911	0.0780406860647324
11	NUDT17	1	0	0.253615127919911	0.0780406860647324
11	RALYL	1	0	0.253615127919911	0.0780406860647324
11	SMAD4	1	0	0.253615127919911	0.0780406860647324
11	SUPV3L1	1	0	0.253615127919911	0.0780406860647324
11	ZNF891	1	0	0.253615127919911	0.0780406860647324
14	FH	1	0	0.253615127919911	0.0780406860647324
14	LRIF1	1	0	0.253615127919911	0.0780406860647324
14	NADK	1	0	0.253615127919911	0.0780406860647324
14	ZNF526	1	0	0.253615127919911	0.0780406860647324
14	ZNF891	1	0	0.253615127919911	0.0780406860647324
17	FH	1	0	0.253615127919911	0.0780406860647324
17	LRIF1	1	0	0.253615127919911	0.0780406860647324
17	MAN2B2	1	0	0.253615127919911	0.0780406860647324
17	NADK	1	0	0.253615127919911	0.0780406860647324
17	ZNF891	1	0	0.253615127919911	0.0780406860647324
20	BOD1L2	1	0	0.253615127919911	0.0780406860647324
20	CCDC107	1	0	0.253615127919911	0.0780406860647324
20	NUDT17	1	0	0.253615127919911	0.0780406860647324
20	SUPV3L1	1	0	0.253615127919911	0.0780406860647324
20	ZNF891	1	0	0.253615127919911	0.0780406860647324
23	AQP9	1	0	0.253615127919911	0.0780406860647324
23	NUDT17	1	0	0.253615127919911	0.0780406860647324
23	SMAD4	1	0	0.253615127919911	0.0780406860647324
23	SUPV3L1	1	0	0.253615127919911	0.0780406860647324
23	ZNF891	1	0	0.253615127919911	0.0780406860647324
26	ENTPD7	1	0	0.253615127919911	0.0780406860647324
26	EXOC6	1	0	0.253615127919911	0.0780406860647324
26	MAN2B2	1	0	0.253615127919911	0.0780406860647324
26	NADK	1	0	0.253615127919911	0.0780406860647324
26	ZNF891	1	0	0.253615127919911	0.0780406860647324
2	ANKRD22	1	0	0.253615127919911	0.0780406860647324
2	FH	1	0	0.253615127919911	0.0780406860647324
2	LRIF1	1	0	0.253615127919911	0.0780406860647324
2	LYNX1	1	0	0.253615127919911	0.0780406860647324
2	NADK	1	1	0.443120418381226	0.0780406860647324
2	TEX101	1	0	0.253615127919911	0.0780406860647324
2	ZNF891	1	0	0.253615127919911	0.0780406860647324
5	FH	1	0	0.253615127919911	0.0780406860647324
5	LRIF1	1	0	0.253615127919911	0.0780406860647324
5	MAN2B2	1	0	0.253615127919911	0.0780406860647324
5	NADK	1	0	0.253615127919911	0.0780406860647324
5	RALYL	1	0	0.253615127919911	0.0780406860647324
5	ZNF891	1	0	0.253615127919911	0.0780406860647324
8	ANKRD22	1	0	0.253615127919911	0.0780406860647324
8	NUDT17	1	0	0.253615127919911	0.0780406860647324
8	TEX101	1	0	0.253615127919911	0.0780406860647324
8	ZNF891	1	0	0.253615127919911	0.0780406860647324
7	DNAJB1	4	2	0.249085881289455	0.0780428593831851
11	GLP2R	2	0	0.0641098374585967	0.0780515681332916
8	GLP2R	2	0	0.0641098374585967	0.0780515681332916
9	MMP14	7	9	0.17054821980694	0.0780619137095776
1	CATSPERG	0	4	0.141962671521461	0.0780694348989273
10	PPA2	2	0	0.179175789594986	0.07806995079238
13	PPA2	2	0	0.179175789594986	0.07806995079238
16	PPA2	2	0	0.179175789594986	0.07806995079238
19	PPA2	2	0	0.179175789594986	0.07806995079238
1	OR52L1	2	0	0.179175789594986	0.07806995079238
22	PPA2	2	0	0.179175789594986	0.07806995079238
4	PPA2	2	0	0.179175789594986	0.07806995079238
6	ZNF704	0	8	0.1140328967622	0.0780721340296532
6	POLE2	2	0	0.0799396681749623	0.0780759444061959
3	SLX4IP	7	7	0.0785713684141379	0.0780792983441046
21	EGR2	2	1	0.194799448357831	0.0780834319664739
24	EGR2	2	1	0.194799448357831	0.0780834319664739
3	IRF1	3	4	0.411071388996251	0.0780949079339085
9	IRF1	3	4	0.411071388996251	0.0780949079339085
11	KCNH8	3	2	0.106773968104463	0.0780997834244632
20	AVPR1B	2	2	0.267607233234446	0.0781108002765997
11	ITGB5	2	1	0.160024443779039	0.0781184435016423
5	ITGB5	2	1	0.160024443779039	0.0781184435016423
1	DPP3	0	4	0.141962671521461	0.0781242085789331
4	DPP3	0	4	0.141962671521461	0.0781242085789331
21	QRICH2	3	2	0.140902705528139	0.0781274583970354
10	GSTP1	2	0	0.179175789594986	0.07812774196133
13	GSTP1	2	0	0.179175789594986	0.07812774196133
16	GSTP1	2	0	0.179175789594986	0.07812774196133
19	GSTP1	2	0	0.179175789594986	0.07812774196133
22	GSTP1	2	0	0.179175789594986	0.07812774196133
4	GSTP1	2	0	0.179175789594986	0.07812774196133
13	EOMES	2	0	0.179175789594986	0.0781280144211441
16	EOMES	2	0	0.179175789594986	0.0781280144211441
13	EXTL3	2	0	0.179175789594986	0.0781364950273565
19	AIM1L	2	0	0.179175789594986	0.0781547293890025
22	AIM1L	2	0	0.179175789594986	0.0781547293890025
5	ATXN10	2	1	0.160024443779039	0.0781636788528298
7	SNX5	0	2	0.511272541389285	0.078166309497366
1	NT5DC1	4	1	0.169142584966479	0.0781698571119037
19	IMPAD1	0	4	0.141962671521461	0.0781703499350518
2	ZNF653	0	3	0.57535603809672	0.0781739447914358
14	ITGA3	2	2	0.267607233234446	0.0781745741647348
17	ITGA3	2	2	0.267607233234446	0.0781745741647348
5	ITGA3	2	2	0.267607233234446	0.0781745741647348
10	GABARAPL1	2	0	0.179175789594986	0.078185062716387
4	GABARAPL1	2	0	0.179175789594986	0.078185062716387
2	ERC2	3	21	0.16156034505473	0.0782022339895824
10	SERPINC1	2	0	0.179175789594986	0.0782078636367374
19	SERPINC1	2	0	0.179175789594986	0.0782078636367374
22	SERPINC1	2	0	0.179175789594986	0.0782078636367374
7	SERPINC1	2	0	0.179175789594986	0.0782078636367374
19	CENPF	7	3	0.106789259562328	0.0782361610071127
15	PDE3B	2	1	0.194799448357831	0.0782413084255619
10	IQGAP3	5	2	0.141016962608704	0.0782424529456856
22	IQGAP3	5	2	0.141016962608704	0.0782424529456856
10	BPIFB6	2	0	0.179175789594986	0.0782449471670005
19	BPIFB6	2	0	0.179175789594986	0.0782449471670005
22	BPIFB6	2	0	0.179175789594986	0.0782449471670005
22	S100PBP	2	0	0.179175789594986	0.078249989941853
20	RPL29	1	1	0.443120418381226	0.0782502515328222
10	CHADL	1	7	0.148489231478437	0.0782554140985608
19	CHADL	0	7	0.0232589628477377	0.0782554140985608
22	CHADL	0	7	0.0232589628477377	0.0782554140985608
7	CHADL	1	7	0.148489231478437	0.0782554140985608
1	PLEKHB1	2	0	0.179175789594986	0.0782589915494507
7	PRIMPOL	4	2	0.249085881289455	0.0782611892642016
15	LZTR1	2	1	0.194799448357831	0.078266947854228
18	LZTR1	2	1	0.194799448357831	0.078266947854228
3	LZTR1	2	1	0.194799448357831	0.078266947854228
6	LZTR1	2	1	0.194799448357831	0.078266947854228
10	WNT7A	4	0	0.0319535085477812	0.078287266211655
4	WNT7A	4	0	0.0319535085477812	0.078287266211655
11	CACNA1D	6	8	0.132488019404142	0.0782940632948098
21	MFI2	3	2	0.140902705528139	0.0782973707831356
10	GOSR2	0	4	0.141962671521461	0.0782993027578168
22	GOSR2	0	4	0.141962671521461	0.0782993027578168
9	TRIM65	2	0	0.0799396681749623	0.0783026298636358
1	AMOT	2	0	0.179175789594986	0.0783055543006394
7	AMOT	2	0	0.179175789594986	0.0783055543006394
22	MAP1A	7	3	0.106789259562328	0.0783253900535673
3	ATP2C1	1	2	1	0.0783304216165572
3	GPR88	2	1	0.194799448357831	0.0783573384727056
14	ANO1	2	1	0.160024443779039	0.0783631239309565
17	ANO1	2	1	0.160024443779039	0.0783631239309565
19	TRIM38	2	0	0.179175789594986	0.078363192376974
15	OBSCN	8	10	0.182768783571359	0.0783687053091752
1	NID2	7	3	0.106789259562328	0.0783694094084091
10	EMB	2	0	0.179175789594986	0.0783716476289325
19	EMB	2	0	0.179175789594986	0.0783716476289325
22	EMB	2	0	0.179175789594986	0.0783716476289325
11	ADCY5	0	6	0.346448133142243	0.0783727029192075
8	SP8	0	8	0.213205559131736	0.0783767756064196
7	PRDM15	2	10	0.0828160411824569	0.0783807847858294
11	AGO1	3	2	0.106773968104463	0.0783842771849334
5	AGO1	3	2	0.106773968104463	0.0783842771849334
4	LRRTM4	2	1	0.577305425211903	0.0783858502353052
3	ENPP5	2	1	0.194799448357831	0.0783865330953059
25	PFAS	2	0	0.179175789594986	0.078397361836162
15	LRP1	3	2	0.140902705528139	0.0784078196805415
1	DDC	2	0	0.179175789594986	0.0784183494252504
10	PDE8B	5	2	0.141016962608704	0.0784202782029464
12	CABLES2	2	1	0.194799448357831	0.0784292701843441
12	GGN	3	2	0.140902705528139	0.0784387360067291
9	GGN	3	2	0.140902705528139	0.0784387360067291
7	TMEM63A	0	2	0.511272541389285	0.0784458210943957
14	ITGAM	2	1	0.160024443779039	0.0784517659688577
17	ITGAM	2	1	0.160024443779039	0.0784517659688577
20	ITGAM	2	1	0.160024443779039	0.0784517659688577
23	ITGAM	2	1	0.160024443779039	0.0784517659688577
12	AGPAT9	2	1	0.194799448357831	0.0784634809535948
21	AGPAT9	2	1	0.194799448357831	0.0784634809535948
24	AGPAT9	2	1	0.194799448357831	0.0784634809535948
4	DEDD	0	5	0.0767253253304393	0.0784667215873262
20	ARHGAP22	3	4	0.378590732838539	0.078483659908315
13	PSRC1	2	0	0.179175789594986	0.0784940298798655
19	PSRC1	2	0	0.179175789594986	0.0784940298798655
1	PSRC1	2	0	0.179175789594986	0.0784940298798655
7	PSRC1	2	0	0.179175789594986	0.0784940298798655
10	FSCN1	3	0	0.0757102518856612	0.0785040594859996
4	FSCN1	3	0	0.0757102518856612	0.0785040594859996
8	SALL2	0	10	0.0732986465504218	0.0785161174748766
1	FERMT3	3	1	0.316989644872981	0.0785169305897441
10	KIF2C	2	0	0.179175789594986	0.0785471994502411
22	KIF2C	2	0	0.179175789594986	0.0785471994502411
11	STRBP	3	5	0.425466242889479	0.0785542270412605
10	NXPH2	3	1	0.316989644872981	0.0785543870967187
21	EPDR1	2	1	0.194799448357831	0.0785608294118727
27	ANKRD27	2	0	0.0799396681749623	0.0785814261718169
12	RBM15	4	3	0.104394498718273	0.0785911338085745
3	FAM200A	2	0	0.0799396681749623	0.0786019108373989
8	ILKAP	2	2	0.267607233234446	0.0786075350365658
7	PRPF40B	7	3	0.106789259562328	0.078616721280317
1	UBLCP1	2	0	0.179175789594986	0.0786193190101027
9	PTPRS	10	13	0.106343558304381	0.0786224906171175
15	WDFY4	2	1	0.194799448357831	0.0786314716181888
18	WDFY4	2	1	0.194799448357831	0.0786314716181888
6	WDFY4	2	1	0.194799448357831	0.0786314716181888
11	WDR7	0	7	0.20117644319095	0.078634043246531
10	TNFSF8	0	2	0.511272541389285	0.0786406728569913
4	TNFSF8	0	2	0.511272541389285	0.0786406728569913
17	CACNA1I	3	4	0.378590732838539	0.0786519640021431
1	MAP2K3	3	1	0.316989644872981	0.0786613585765605
12	GNPTAB	2	1	0.194799448357831	0.0786675354422719
8	SIK3	11	16	0.0726697129456966	0.078668696778352
6	TBC1D2	2	1	0.194799448357831	0.0786789105626561
3	FFAR2	2	1	0.194799448357831	0.0786794355227821
10	BASP1	2	0	0.179175789594986	0.0786803736534763
4	BASP1	2	0	0.179175789594986	0.0786803736534763
8	PARM1	5	2	0.0134000231038825	0.0786833312241449
1	DDX6	7	3	0.106789259562328	0.0786839199812208
2	AP1G2	1	1	0.443120418381226	0.0786920234281803
21	DNM1L	0	7	0.200834473918747	0.0786990716489543
4	SYT6	3	1	0.316989644872981	0.0787031707956439
20	APEH	2	1	0.160024443779039	0.0787058021542084
23	APEH	2	1	0.160024443779039	0.0787058021542084
11	USP44	3	2	0.106773968104463	0.0787258247570393
21	MRPL23	2	0	0.0799396681749623	0.0787333210299221
24	MRPL23	2	0	0.0799396681749623	0.0787333210299221
10	AMH	0	2	0.511272541389285	0.0787373713478401
13	AMH	0	2	0.511272541389285	0.0787373713478401
16	AMH	0	2	0.511272541389285	0.0787373713478401
19	AMH	0	2	0.511272541389285	0.0787373713478401
22	AMH	0	2	0.511272541389285	0.0787373713478401
4	AMH	0	2	0.511272541389285	0.0787373713478401
20	GDPD5	2	3	0.605592433528531	0.0787408945213001
23	GDPD5	2	3	0.605592433528531	0.0787408945213001
12	ELAVL3	3	1	0.0710758909261235	0.0787462317457193
6	ELAVL3	3	1	0.0710758909261235	0.0787462317457193
3	FAM198B	3	1	0.0710758909261235	0.0787758807208717
3	SAP30L	2	1	0.194799448357831	0.078784384052508
12	PIGR	2	1	0.194799448357831	0.0787897797538106
5	SLC9C2	1	1	0.443120418381226	0.0787973546647175
8	IDUA	3	2	0.106773968104463	0.0788062794951892
4	LGI2	2	0	0.179175789594986	0.0788114338854929
9	MARS	3	2	0.140902705528139	0.0788122584304677
1	INO80	9	5	0.108106945107017	0.0788377945040757
10	VTI1B	0	2	0.511272541389285	0.0788438614446467
13	VTI1B	0	2	0.511272541389285	0.0788438614446467
16	VTI1B	0	2	0.511272541389285	0.0788438614446467
19	VTI1B	0	2	0.511272541389285	0.0788438614446467
22	VTI1B	0	2	0.511272541389285	0.0788438614446467
4	VTI1B	0	2	0.511272541389285	0.0788438614446467
14	SAMD4B	2	1	0.160024443779039	0.0788479867706181
17	SAMD4B	2	1	0.160024443779039	0.0788479867706181
5	SAMD4B	2	1	0.160024443779039	0.0788479867706181
9	PAQR5	4	4	0.23261647426555	0.0788514003425521
6	MAP3K13	3	2	0.140902705528139	0.0788548504695644
12	SLC25A13	3	2	0.140902705528139	0.0788552352349816
21	SLC25A13	3	2	0.140902705528139	0.0788552352349816
24	SLC25A13	3	2	0.140902705528139	0.0788552352349816
13	KCNH8	2	0	0.179175789594986	0.0788601226235971
15	DAB2IP	2	0	0.0799396681749623	0.0788605437316414
21	PLXND1	0	8	0.1140328967622	0.078892608588763
1	DCLRE1B	1	4	0.402912056285548	0.078905007146105
15	FUBP1	2	1	0.194799448357831	0.0789089964183729
6	CALCB	2	1	0.194799448357831	0.0789152827407913
4	EFCAB6	5	3	0.294591020727594	0.0789197929630184
8	DOT1L	0	10	0.0732986465504218	0.0789309728054738
10	AMDHD1	0	4	0.141962671521461	0.0789315341599028
19	AMDHD1	0	4	0.141962671521461	0.0789315341599028
22	AMDHD1	0	4	0.141962671521461	0.0789315341599028
7	AMDHD1	0	4	0.141962671521461	0.0789315341599028
10	TRMU	3	1	0.316989644872981	0.078933557908052
10	SOWAHA	2	0	0.179175789594986	0.078935043267194
9	CSDE1	3	3	0.359400821524126	0.0789363815994421
3	PSMG2	2	1	0.194799448357831	0.0789479345298442
14	GRIN3B	2	1	0.160024443779039	0.0789488383143694
17	GRIN3B	2	1	0.160024443779039	0.0789488383143694
2	GRIN3B	2	1	0.160024443779039	0.0789488383143694
5	GRIN3B	2	1	0.160024443779039	0.0789488383143694
15	SLC6A12	2	1	0.194799448357831	0.0789589947545068
18	SLC6A12	2	1	0.194799448357831	0.0789589947545068
6	SLC6A12	2	1	0.194799448357831	0.0789589947545068
4	SHISA8	2	0	0.179175789594986	0.079004036086525
8	NUSAP1	4	4	0.11790919254466	0.0790134546355469
10	CKMT1B	0	2	0.511272541389285	0.0790164256743965
19	CKMT1B	0	2	0.511272541389285	0.0790164256743965
22	CKMT1B	0	2	0.511272541389285	0.0790164256743965
17	PKHD1	3	5	0.425466242889479	0.0790218381381785
8	PYGB	2	3	0.605592433528531	0.0790256136777611
4	BRPF1	0	3	0.266908812083928	0.079026724665939
9	KIAA1755	0	6	0.192146475055282	0.0790306240124139
10	MYADML2	2	0	0.179175789594986	0.0790310524225929
19	MYADML2	2	0	0.179175789594986	0.0790310524225929
22	MYADML2	2	0	0.179175789594986	0.0790310524225929
7	MYADML2	2	0	0.179175789594986	0.0790310524225929
5	LZTS1	2	2	0.267607233234446	0.0790346922160415
3	MOB3B	10	16	0.270416719630022	0.0790363419002674
9	MOB3B	10	16	0.270416719630022	0.0790363419002674
1	KCNK15	2	2	1	0.0790365375729296
21	OSGEPL1	2	0	0.0799396681749623	0.0790373034053634
9	OSGEPL1	2	1	0.194799448357831	0.0790373034053634
12	IGFBP6	2	0	0.0799396681749623	0.0790439275861232
6	IGFBP6	2	0	0.0799396681749623	0.0790439275861232
19	RIMKLA	4	1	0.169142584966479	0.0790445245370513
22	RIMKLA	4	1	0.169142584966479	0.0790445245370513
12	URB1	0	7	0.200834473918747	0.0790555410756489
24	URB1	0	7	0.200834473918747	0.0790555410756489
1	HIC1	3	1	0.316989644872981	0.079056250324009
19	COL25A1	0	4	0.141962671521461	0.0790569786210412
22	COL25A1	0	4	0.141962671521461	0.0790569786210412
21	APLP1	2	1	0.194799448357831	0.0790626532989009
24	APLP1	2	1	0.194799448357831	0.0790626532989009
7	VPS41	0	4	0.141962671521461	0.0790658811593719
7	CCDC159	0	5	0.0767253253304393	0.0790663933913244
3	UHRF1BP1	3	5	0.694206983625849	0.0790670935439234
11	HOXC9	1	1	0.443120418381226	0.0790985653251609
5	HOXC9	1	1	0.443120418381226	0.0790985653251609
11	APH1A	1	0	0.253615127919911	0.0791045400440191
11	C4orf19	1	0	0.253615127919911	0.0791045400440191
11	TMEM237	1	0	0.253615127919911	0.0791045400440191
11	ZG16	1	0	0.253615127919911	0.0791045400440191
11	ZNF549	1	0	0.253615127919911	0.0791045400440191
14	ACSS1	1	0	0.253615127919911	0.0791045400440191
14	CENPF	1	0	0.253615127919911	0.0791045400440191
14	DDX20	1	0	0.253615127919911	0.0791045400440191
14	GPR158	1	0	0.253615127919911	0.0791045400440191
14	PPP3R2	1	0	0.253615127919911	0.0791045400440191
14	TMEM237	1	0	0.253615127919911	0.0791045400440191
14	ZG16	1	0	0.253615127919911	0.0791045400440191
14	ZNF726	1	0	0.253615127919911	0.0791045400440191
17	ACSS1	1	0	0.253615127919911	0.0791045400440191
17	CENPF	1	0	0.253615127919911	0.0791045400440191
17	DDX20	1	0	0.253615127919911	0.0791045400440191
17	GPR158	1	0	0.253615127919911	0.0791045400440191
17	PPP3R2	1	0	0.253615127919911	0.0791045400440191
17	TMEM237	1	0	0.253615127919911	0.0791045400440191
17	TRIM55	1	0	0.253615127919911	0.0791045400440191
17	ZG16	1	0	0.253615127919911	0.0791045400440191
17	ZNF549	1	0	0.253615127919911	0.0791045400440191
20	TMEM237	1	0	0.253615127919911	0.0791045400440191
20	WNT3	1	0	0.253615127919911	0.0791045400440191
20	ZG16	1	0	0.253615127919911	0.0791045400440191
23	APH1A	1	0	0.253615127919911	0.0791045400440191
23	TMEM237	1	0	0.253615127919911	0.0791045400440191
23	WNT3	1	0	0.253615127919911	0.0791045400440191
23	ZG16	1	0	0.253615127919911	0.0791045400440191
23	ZNF549	1	0	0.253615127919911	0.0791045400440191
26	ACSS1	1	0	0.253615127919911	0.0791045400440191
26	ZNF227	1	0	0.253615127919911	0.0791045400440191
2	OR5A2	1	0	0.253615127919911	0.0791045400440191
2	PPP3R2	1	0	0.253615127919911	0.0791045400440191
2	ZG16	1	0	0.253615127919911	0.0791045400440191
5	ACSS1	1	0	0.253615127919911	0.0791045400440191
5	C4orf19	1	0	0.253615127919911	0.0791045400440191
5	CENPF	1	0	0.253615127919911	0.0791045400440191
5	PPP3R2	1	0	0.253615127919911	0.0791045400440191
5	TMEM237	1	0	0.253615127919911	0.0791045400440191
5	ZG16	1	0	0.253615127919911	0.0791045400440191
5	ZNF549	1	0	0.253615127919911	0.0791045400440191
8	OR5A2	1	0	0.253615127919911	0.0791045400440191
8	ZG16	1	0	0.253615127919911	0.0791045400440191
19	EBF3	2	0	0.179175789594986	0.0791058605742813
22	EBF3	2	0	0.179175789594986	0.0791058605742813
13	NPNT	0	4	0.141962671521461	0.079118745293103
16	NPNT	0	4	0.141962671521461	0.079118745293103
22	PLEKHA5	3	1	0.316989644872981	0.0791260308400849
10	ARG1	0	2	0.511272541389285	0.0791272559576444
19	ARG1	0	2	0.511272541389285	0.0791272559576444
22	ARG1	0	2	0.511272541389285	0.0791272559576444
1	PEX2	2	0	0.179175789594986	0.0791371817464591
4	PATZ1	3	3	0.702291855334817	0.0791417990561403
7	TAL2	2	0	0.179175789594986	0.0791417990561403
12	ZNF804B	3	2	0.140902705528139	0.0791426617094355
3	UBR4	8	5	0.0121114953691014	0.0791438301188764
12	BTBD9	3	2	0.140902705528139	0.079144777993289
19	GIPC1	4	0	0.0319535085477812	0.0791462630175529
22	GIPC1	4	0	0.0319535085477812	0.0791462630175529
4	TMPRSS15	2	0	0.179175789594986	0.079158012710029
1	HDAC2	2	0	0.179175789594986	0.0791611358911497
3	CCDC177	2	1	0.194799448357831	0.0791646508703786
1	OMD	2	0	0.179175789594986	0.079167890014114
4	OMD	2	0	0.179175789594986	0.079167890014114
15	BRD9	2	1	0.194799448357831	0.0791755930062641
3	BRD9	2	1	0.194799448357831	0.0791755930062641
7	PDCL3	0	2	0.511272541389285	0.0791776937148453
10	ZNF517	2	0	0.179175789594986	0.0791971043159441
19	ZNF517	2	0	0.179175789594986	0.0791971043159441
22	ZNF517	2	0	0.179175789594986	0.0791971043159441
7	FAM64A	0	4	0.141962671521461	0.0792150241263207
12	ENPP2	3	2	0.140902705528139	0.0792220177141861
2	L3HYPDH	2	0	0.0641098374585967	0.0792328187701429
2	IL1R1	2	0	0.0641098374585967	0.0792417028171448
8	IL1R1	2	0	0.0641098374585967	0.0792417028171448
3	GK	2	1	0.194799448357831	0.0792465306556294
9	GK	2	1	0.194799448357831	0.0792465306556294
10	CAPN12	5	2	0.141016962608704	0.0792500754945737
1	PSKH1	0	3	0.266908812083928	0.0792513508448306
10	LSP1	0	4	0.141962671521461	0.0792522803054437
4	LSP1	0	4	0.141962671521461	0.0792522803054437
13	PLEKHA4	2	0	0.179175789594986	0.0792541145501621
16	PLEKHA4	2	0	0.179175789594986	0.0792541145501621
13	LAMB3	2	0	0.179175789594986	0.0792613112050594
16	LAMB3	2	0	0.179175789594986	0.0792613112050594
25	LAMB3	2	0	0.179175789594986	0.0792613112050594
8	FGF8	3	3	0.174537424329996	0.0792660942030891
7	DTX1	5	2	0.141016962608704	0.0792806600282261
9	KIF27	0	4	0.581964343829231	0.0792871094088211
21	ITGA3	0	7	0.200834473918747	0.0792910723593497
6	GCA	2	0	0.0799396681749623	0.0792933590505206
10	MAP6	2	4	1	0.0793039063373715
4	MAP6	2	4	1	0.0793039063373715
12	SAP30L	1	0	0.283119658119658	0.07930779241771
15	ALDH1A3	1	0	0.283119658119658	0.07930779241771
15	KARS	1	0	0.283119658119658	0.07930779241771
18	ALDH1A3	1	0	0.283119658119658	0.07930779241771
18	KARS	1	0	0.283119658119658	0.07930779241771
18	RNF111	1	0	0.283119658119658	0.07930779241771
21	FYN	1	0	0.283119658119658	0.07930779241771
24	FYN	1	0	0.283119658119658	0.07930779241771
24	SAP30L	1	0	0.283119658119658	0.07930779241771
27	KARS	1	0	0.283119658119658	0.07930779241771
27	KIAA1549	1	0	0.283119658119658	0.07930779241771
6	ALDH1A3	2	0	0.0799396681749623	0.07930779241771
6	KARS	1	0	0.283119658119658	0.07930779241771
6	SEMA6C	2	1	0.194799448357831	0.0793133627034387
3	CRB2	2	5	1	0.0793163320236872
10	CES1	2	0	0.179175789594986	0.0793174422115756
22	CES1	2	0	0.179175789594986	0.0793174422115756
10	PKD1L2	7	4	0.219503210333404	0.0793243099816118
22	PKD1L2	7	4	0.219503210333404	0.0793243099816118
9	JPH4	0	7	0.200834473918747	0.0793305553132299
3	ALX4	2	0	0.0799396681749623	0.0793346558099182
9	ALX4	2	0	0.0799396681749623	0.0793346558099182
13	RSPRY1	2	0	0.179175789594986	0.0793449351391604
16	RSPRY1	2	0	0.179175789594986	0.0793449351391604
22	RSPRY1	2	0	0.179175789594986	0.0793449351391604
13	SUCO	2	0	0.179175789594986	0.0793481327873505
10	JPH1	0	4	0.141962671521461	0.0793542795439881
10	OR11H1	2	0	0.179175789594986	0.0793584501005267
16	OR11H1	2	0	0.179175789594986	0.0793584501005267
22	OR11H1	2	0	0.179175789594986	0.0793584501005267
4	OR11H1	2	0	0.179175789594986	0.0793584501005267
7	MEGF11	18	17	0.299443000341368	0.0793636681264625
20	EGF	3	3	0.174537424329996	0.0793658768316858
9	GLIS2	1	9	0.297598073840531	0.0793690494118208
9	FAM114A2	1	2	1	0.0793717561365075
11	PDZD3	2	1	0.160024443779039	0.0793738138570353
20	PDZD3	2	1	0.160024443779039	0.0793738138570353
23	PDZD3	2	1	0.160024443779039	0.0793738138570353
8	PDZD3	2	1	0.160024443779039	0.0793738138570353
19	ADAM23	3	1	0.316989644872981	0.0793814601091038
11	SPATA4	2	0	0.0641098374585967	0.079391004354657
14	SPATA4	2	0	0.0641098374585967	0.079391004354657
17	SPATA4	2	0	0.0641098374585967	0.079391004354657
20	SPATA4	2	0	0.0641098374585967	0.079391004354657
23	SPATA4	2	0	0.0641098374585967	0.079391004354657
2	SPATA4	2	0	0.0641098374585967	0.079391004354657
5	SPATA4	2	0	0.0641098374585967	0.079391004354657
8	SPATA4	2	0	0.0641098374585967	0.079391004354657
11	TBX5	3	6	0.699880811179217	0.0794048902179285
5	TBX5	3	6	0.699880811179217	0.0794048902179285
19	RPL3	0	4	0.141962671521461	0.0794156450224233
22	RPL3	0	4	0.141962671521461	0.0794156450224233
1	FBXO15	2	0	0.179175789594986	0.0794250564367829
1	ZC3H8	2	0	0.179175789594986	0.0794263621012827
7	ZC3H8	2	0	0.179175789594986	0.0794263621012827
10	SLC6A18	3	1	0.316989644872981	0.07943004547823
22	SLC6A18	3	1	0.316989644872981	0.07943004547823
11	LINGO3	1	1	0.443120418381226	0.0794441541228216
14	LINGO3	1	1	0.443120418381226	0.0794441541228216
17	LINGO3	1	1	0.443120418381226	0.0794441541228216
20	LINGO3	1	1	0.443120418381226	0.0794441541228216
23	LINGO3	1	1	0.443120418381226	0.0794441541228216
5	LINGO3	1	1	0.443120418381226	0.0794441541228216
11	G0S2	1	0	0.253615127919911	0.0794450546236459
11	UQCRB	1	0	0.253615127919911	0.0794450546236459
14	ADAT1	1	0	0.253615127919911	0.0794450546236459
14	IL23A	1	0	0.253615127919911	0.0794450546236459
14	NEURL4	2	1	0.160024443779039	0.0794450546236459
14	OPN5	1	0	0.253615127919911	0.0794450546236459
14	UQCRB	1	0	0.253615127919911	0.0794450546236459
17	ADAT1	1	0	0.253615127919911	0.0794450546236459
17	IL23A	1	0	0.253615127919911	0.0794450546236459
17	NEURL4	2	1	0.160024443779039	0.0794450546236459
17	UQCRB	1	0	0.253615127919911	0.0794450546236459
20	DEDD2	1	0	0.253615127919911	0.0794450546236459
20	PRKAB1	1	0	0.253615127919911	0.0794450546236459
20	UQCRB	1	0	0.253615127919911	0.0794450546236459
23	UQCRB	1	0	0.253615127919911	0.0794450546236459
26	FBN3	1	0	0.253615127919911	0.0794450546236459
26	IL23A	1	0	0.253615127919911	0.0794450546236459
26	OPN5	1	0	0.253615127919911	0.0794450546236459
2	IL23A	1	0	0.253615127919911	0.0794450546236459
2	LAPTM5	1	0	0.253615127919911	0.0794450546236459
2	NEURL4	2	2	0.267607233234446	0.0794450546236459
2	SPRYD7	1	0	0.253615127919911	0.0794450546236459
5	ADAT1	1	0	0.253615127919911	0.0794450546236459
5	C20orf27	1	0	0.253615127919911	0.0794450546236459
5	G0S2	1	0	0.253615127919911	0.0794450546236459
5	IL23A	1	0	0.253615127919911	0.0794450546236459
5	NEURL4	2	2	0.267607233234446	0.0794450546236459
5	UQCRB	1	0	0.253615127919911	0.0794450546236459
8	LAPTM5	1	0	0.253615127919911	0.0794450546236459
8	SPRYD7	1	0	0.253615127919911	0.0794450546236459
14	ALPP	2	0	0.0641098374585967	0.0794594325159991
2	ALPP	2	1	0.160024443779039	0.0794594325159991
10	ITFG1	2	0	0.179175789594986	0.0794650095601131
22	ITFG1	2	0	0.179175789594986	0.0794650095601131
10	POU1F1	2	0	0.179175789594986	0.0794665601583405
19	POU1F1	2	0	0.179175789594986	0.0794665601583405
22	POU1F1	2	0	0.179175789594986	0.0794665601583405
7	POU1F1	2	0	0.179175789594986	0.0794665601583405
9	MORN1	2	1	0.194799448357831	0.0794702916800183
11	KDELC2	2	2	0.267607233234446	0.0794918792816095
25	DOCK11	2	0	0.179175789594986	0.0794923277947309
16	IGF2	2	0	0.179175789594986	0.0794947831062701
22	IGF2	2	0	0.179175789594986	0.0794947831062701
21	TBC1D12	2	1	0.194799448357831	0.0795058862408298
24	TBC1D12	2	1	0.194799448357831	0.0795058862408298
1	MTERFD1	1	0	0.423539518900344	0.0795104134587741
7	MTERFD1	1	0	0.423539518900344	0.0795104134587741
2	POLR2B	4	1	0.0162201118030781	0.0795113943213626
10	TUBA4A	2	0	0.179175789594986	0.0795252631836359
4	TUBA4A	2	0	0.179175789594986	0.0795252631836359
7	FAM168A	14	8	0.0499440048746576	0.0795307186454741
13	FRS3	0	2	0.511272541389285	0.0795358487969423
16	FRS3	0	2	0.511272541389285	0.0795358487969423
19	FRS3	0	2	0.511272541389285	0.0795358487969423
22	FRS3	0	2	0.511272541389285	0.0795358487969423
21	CER1	2	0	0.0799396681749623	0.0795364356403069
24	CER1	2	0	0.0799396681749623	0.0795364356403069
11	FBXO27	1	1	0.443120418381226	0.0795408654978275
11	FBXL3	2	1	0.160024443779039	0.0795446848386484
5	FBXL3	2	1	0.160024443779039	0.0795446848386484
6	ADCY8	3	3	0.359400821524126	0.0795516522227088
19	TNFRSF25	2	0	0.179175789594986	0.0795560916449092
7	ZNF8	1	0	0.423539518900344	0.0795626387074958
11	ACPT	1	0	0.253615127919911	0.0795654215300475
14	EPM2AIP1	1	0	0.253615127919911	0.0795654215300475
14	PROCR	1	0	0.253615127919911	0.0795654215300475
14	SUGP2	1	0	0.253615127919911	0.0795654215300475
14	TEC	1	0	0.253615127919911	0.0795654215300475
17	EPM2AIP1	1	0	0.253615127919911	0.0795654215300475
17	PROCR	1	0	0.253615127919911	0.0795654215300475
17	SUGP2	1	0	0.253615127919911	0.0795654215300475
17	TEC	1	0	0.253615127919911	0.0795654215300475
20	ACPT	1	0	0.253615127919911	0.0795654215300475
20	BOD1	1	0	0.253615127919911	0.0795654215300475
20	CEP68	1	0	0.253615127919911	0.0795654215300475
20	EPM2AIP1	1	0	0.253615127919911	0.0795654215300475
20	GCNT2	1	0	0.253615127919911	0.0795654215300475
20	KCNJ4	1	0	0.253615127919911	0.0795654215300475
20	KLHL22	1	0	0.253615127919911	0.0795654215300475
23	ACPT	1	0	0.253615127919911	0.0795654215300475
23	EPM2AIP1	1	0	0.253615127919911	0.0795654215300475
23	GCNT2	1	0	0.253615127919911	0.0795654215300475
26	MYH14	1	0	0.253615127919911	0.0795654215300475
26	PROCR	1	0	0.253615127919911	0.0795654215300475
2	LGMN	1	0	0.253615127919911	0.0795654215300475
5	PROCR	1	0	0.253615127919911	0.0795654215300475
5	SUGP2	1	0	0.253615127919911	0.0795654215300475
8	ACPT	2	0	0.0641098374585967	0.0795654215300475
10	VASN	3	0	0.0757102518856612	0.0795673032142405
4	VASN	3	0	0.0757102518856612	0.0795673032142405
7	OC90	2	0	0.179175789594986	0.0795780661047116
10	VSTM4	2	0	0.179175789594986	0.0795912530903317
3	GIPC3	2	1	0.194799448357831	0.0795935151133863
17	IRGQ	1	1	0.443120418381226	0.0796023099204508
5	IRGQ	1	1	0.443120418381226	0.0796023099204508
9	PRADC1	3	2	0.140902705528139	0.0796062405286324
3	CPA4	2	1	0.194799448357831	0.0796158378592098
9	CPA4	2	1	0.194799448357831	0.0796158378592098
11	ABHD12B	1	0	0.253615127919911	0.0796286806995296
11	AKAP4	1	0	0.253615127919911	0.0796286806995296
14	ABHD12B	1	0	0.253615127919911	0.0796286806995296
14	AKAP4	1	0	0.253615127919911	0.0796286806995296
14	CAP2	1	0	0.253615127919911	0.0796286806995296
14	CCL21	1	0	0.253615127919911	0.0796286806995296
14	CLN3	1	0	0.253615127919911	0.0796286806995296
14	GPR176	1	0	0.253615127919911	0.0796286806995296
14	HDAC2	1	0	0.253615127919911	0.0796286806995296
14	PLEKHG6	1	0	0.253615127919911	0.0796286806995296
14	TBC1D9	1	0	0.253615127919911	0.0796286806995296
17	ABHD12B	1	0	0.253615127919911	0.0796286806995296
17	AKAP4	1	0	0.253615127919911	0.0796286806995296
17	CAP2	1	0	0.253615127919911	0.0796286806995296
17	CCL21	1	0	0.253615127919911	0.0796286806995296
17	CLN3	1	0	0.253615127919911	0.0796286806995296
17	GPR176	1	0	0.253615127919911	0.0796286806995296
17	PLEKHG6	1	0	0.253615127919911	0.0796286806995296
17	TBC1D9	1	0	0.253615127919911	0.0796286806995296
20	ABHD12B	1	0	0.253615127919911	0.0796286806995296
20	AKAP4	1	0	0.253615127919911	0.0796286806995296
23	ABHD12B	1	0	0.253615127919911	0.0796286806995296
23	AKAP4	1	0	0.253615127919911	0.0796286806995296
23	GPR176	1	0	0.253615127919911	0.0796286806995296
26	ABHD12B	1	0	0.253615127919911	0.0796286806995296
26	CCDC173	1	0	0.253615127919911	0.0796286806995296
26	NUP88	1	0	0.253615127919911	0.0796286806995296
26	PKLR	1	0	0.253615127919911	0.0796286806995296
2	ABHD12B	1	0	0.253615127919911	0.0796286806995296
2	AKAP4	1	0	0.253615127919911	0.0796286806995296
2	ARL8A	1	0	0.253615127919911	0.0796286806995296
2	GSDMB	1	0	0.253615127919911	0.0796286806995296
5	ABHD12B	1	0	0.253615127919911	0.0796286806995296
5	AKAP4	1	0	0.253615127919911	0.0796286806995296
5	BHLHA9	1	0	0.253615127919911	0.0796286806995296
5	CCL21	1	0	0.253615127919911	0.0796286806995296
5	NEU3	1	0	0.253615127919911	0.0796286806995296
5	PIANP	1	0	0.253615127919911	0.0796286806995296
5	PLEKHG6	1	0	0.253615127919911	0.0796286806995296
5	TBC1D9	1	0	0.253615127919911	0.0796286806995296
8	ABHD12B	1	0	0.253615127919911	0.0796286806995296
8	AKAP4	1	0	0.253615127919911	0.0796286806995296
8	ARL8A	1	0	0.253615127919911	0.0796286806995296
12	DIP2A	0	7	0.200834473918747	0.0796309754169882
1	PHTF2	6	3	0.179881547453733	0.0796310892419566
1	TSPAN33	0	5	0.0767253253304393	0.0796327329974565
15	ZNF506	2	1	0.194799448357831	0.0796552502548761
21	ZNF506	2	1	0.194799448357831	0.0796552502548761
27	ZNF506	2	1	0.194799448357831	0.0796552502548761
3	ZNF506	2	2	0.318523005789538	0.0796552502548761
9	ZNF506	2	2	0.318523005789538	0.0796552502548761
10	MYOF	5	2	0.141016962608704	0.0796640700138242
25	NPHP1	0	4	0.141962671521461	0.0796686144887029
24	NEBL	2	1	0.194799448357831	0.079668874898833
16	NEFH	2	0	0.179175789594986	0.0796747928027944
4	NEFH	2	0	0.179175789594986	0.0796747928027944
3	NSD1	6	8	0.237673820113442	0.0796846955883953
8	IK	2	4	0.646886111628899	0.0796868791225881
9	KIAA0141	3	3	0.359400821524126	0.0796941375126005
8	PRKAG1	4	1	0.0162201118030781	0.079694823240789
15	WDR96	2	1	0.194799448357831	0.0796957573091663
5	PTPRG	8	8	0.0371477157377716	0.0796989341971378
3	NDUFS4	0	7	0.200834473918747	0.0797172094948269
9	NDUFS4	0	7	0.200834473918747	0.0797172094948269
8	TJP1	2	21	0.0861065587085561	0.0797206674001222
10	LIN28B	5	2	0.141016962608704	0.0797365092952623
13	C15orf48	2	0	0.179175789594986	0.0797373628443267
16	C15orf48	2	0	0.179175789594986	0.0797373628443267
4	C15orf48	2	0	0.179175789594986	0.0797373628443267
8	NECAP2	2	1	0.160024443779039	0.079745439375114
10	ZFHX4	9	21	0.192492760034944	0.0797504968221613
8	NR2C2	1	6	0.685835403907235	0.0797574710876312
13	ATP5A1	2	0	0.179175789594986	0.0797613845751695
16	ATP5A1	2	0	0.179175789594986	0.0797613845751695
4	ATP5A1	2	0	0.179175789594986	0.0797613845751695
1	PPP1R16A	5	2	0.141016962608704	0.0797642199284627
3	CLTCL1	3	1	0.0710758909261235	0.0797669352987831
8	BCL2L14	3	1	0.0524416543236321	0.0797752563803254
21	FAM107B	2	1	0.194799448357831	0.0797819454443087
16	VWA5B2	2	0	0.179175789594986	0.0797822640541328
4	VWA5B2	2	0	0.179175789594986	0.0797822640541328
9	FBXO40	3	3	0.359400821524126	0.0797941306120948
10	CDS1	2	0	0.179175789594986	0.0798048806030121
4	CDS1	2	0	0.179175789594986	0.0798048806030121
5	ACOXL	3	5	0.425466242889479	0.0798065150728731
7	SEMA6C	6	2	0.0773344430919609	0.0798134767264566
15	RYR3	0	4	0.581964343829231	0.0798284713533173
11	TMED2	2	2	0.267607233234446	0.0798331424955872
8	TMED2	2	2	0.267607233234446	0.0798331424955872
8	RSRC1	3	3	0.174537424329996	0.0798461164717861
15	ZNF652	2	1	0.194799448357831	0.0798467080331862
18	ZNF652	2	1	0.194799448357831	0.0798467080331862
6	INADL	3	1	0.0710758909261235	0.0798680225533925
8	SMAP1	3	1	0.0524416543236321	0.0798701669843447
12	USP32	2	1	0.194799448357831	0.0798741038407508
24	FAM65B	3	2	0.140902705528139	0.0798774895145867
12	IFIT2	2	0	0.0799396681749623	0.0798902256641138
9	IFIT2	2	0	0.0799396681749623	0.0798902256641138
9	ITGA7	3	1	0.0710758909261235	0.0798965087135522
3	SEC61A2	2	1	0.194799448357831	0.0798975053235809
3	STAU2	6	9	0.384899253322735	0.079909654076315
8	DHRS4	2	2	0.267607233234446	0.079924147257106
21	FLNA	3	2	0.140902705528139	0.0799313196012137
24	FLNA	3	2	0.140902705528139	0.0799313196012137
19	APH1A	2	0	0.179175789594986	0.07993263115379
7	APH1A	2	0	0.179175789594986	0.07993263115379
19	UBB	2	0	0.179175789594986	0.0799339484684918
22	UBB	2	0	0.179175789594986	0.0799339484684918
12	C9orf78	2	0	0.0799396681749623	0.0799380535335074
21	C9orf78	2	0	0.0799396681749623	0.0799380535335074
24	C9orf78	2	0	0.0799396681749623	0.0799380535335074
3	DBP	3	2	0.140902705528139	0.0799405313848878
9	DBP	3	2	0.140902705528139	0.0799405313848878
11	ZNF391	0	1	1	0.0799522285216172
5	ZNF391	0	1	1	0.0799522285216172
9	TAF7	2	0	0.0799396681749623	0.0799526706220602
10	KLHDC8B	0	4	0.141962671521461	0.0799611694960157
4	KLHDC8B	0	4	0.141962671521461	0.0799611694960157
22	C12orf56	0	4	0.141962671521461	0.0799636390145072
13	FAN1	3	1	0.316989644872981	0.0799707668029775
16	FAN1	3	1	0.316989644872981	0.0799707668029775
3	APTX	3	3	0.359400821524126	0.0799724981173309
11	OR11A1	1	0	0.253615127919911	0.0799769736650017
11	TMBIM1	1	0	0.253615127919911	0.0799769736650017
14	RWDD4	1	0	0.253615127919911	0.0799769736650017
14	SPATA33	1	0	0.253615127919911	0.0799769736650017
14	SYT3	1	0	0.253615127919911	0.0799769736650017
17	BAG3	1	0	0.253615127919911	0.0799769736650017
17	IFRD1	1	0	0.253615127919911	0.0799769736650017
17	RWDD4	1	0	0.253615127919911	0.0799769736650017
17	SYT3	1	0	0.253615127919911	0.0799769736650017
20	OR11A1	1	0	0.253615127919911	0.0799769736650017
23	BAG3	1	0	0.253615127919911	0.0799769736650017
23	OR11A1	1	0	0.253615127919911	0.0799769736650017
23	TMBIM1	1	0	0.253615127919911	0.0799769736650017
26	ZNF365	1	0	0.253615127919911	0.0799769736650017
2	OR6C74	1	0	0.253615127919911	0.0799769736650017
2	SLC52A1	1	0	0.253615127919911	0.0799769736650017
2	ZBTB39	2	0	0.0641098374585967	0.0799769736650017
5	EXD1	1	0	0.253615127919911	0.0799769736650017
5	IFRD1	1	1	0.443120418381226	0.0799769736650017
5	SYT3	1	0	0.253615127919911	0.0799769736650017
8	OR6C74	1	0	0.253615127919911	0.0799769736650017
19	PIK3R5	2	0	0.179175789594986	0.0799837083963599
19	TBCCD1	2	0	0.179175789594986	0.0799874822913792
11	VANGL1	2	2	0.267607233234446	0.0799940898338412
3	SNX19	0	4	0.581964343829231	0.0799956339868894
3	WRAP73	2	0	0.0799396681749623	0.0799962437692783
19	SFMBT1	0	4	0.141962671521461	0.0800013055091551
22	SFMBT1	0	4	0.141962671521461	0.0800013055091551
3	RAP1GAP	8	10	0.182768783571359	0.080001590740067
11	BSPRY	2	2	0.267607233234446	0.0800122956004921
23	BSPRY	2	2	0.267607233234446	0.0800122956004921
10	RBM47	2	0	0.179175789594986	0.0800369898081694
19	RBM47	2	0	0.179175789594986	0.0800369898081694
22	RBM47	2	0	0.179175789594986	0.0800369898081694
7	HSP90AB1	7	3	0.106789259562328	0.0800379671033661
1	HEXB	2	1	0.577305425211903	0.0800380259451379
4	HEXB	2	0	0.179175789594986	0.0800380259451379
1	CHID1	0	4	0.141962671521461	0.0800389748451379
20	PPP2R2A	2	1	0.160024443779039	0.0800461906211112
19	FAM71F1	0	2	0.511272541389285	0.0800463378854266
22	FAM71F1	0	2	0.511272541389285	0.0800463378854266
21	DUOXA1	2	1	0.194799448357831	0.0800596911641542
24	DUOXA1	2	1	0.194799448357831	0.0800596911641542
8	ABHD16A	2	2	0.267607233234446	0.0800605217564282
1	DOCK1	5	5	0.750991225764713	0.0800640087878211
4	FOXC2	2	0	0.179175789594986	0.0800744385852448
11	PDCD7	2	1	0.160024443779039	0.0800814067477974
20	PDCD7	2	1	0.160024443779039	0.0800814067477974
23	PDCD7	2	1	0.160024443779039	0.0800814067477974
8	PDCD7	2	1	0.160024443779039	0.0800814067477974
5	PIK3R5	2	1	0.160024443779039	0.0800825621261126
3	DMGDH	1	9	0.297598073840531	0.0800839788808577
9	DMGDH	1	9	0.297598073840531	0.0800839788808577
19	TRAF3IP3	2	0	0.179175789594986	0.0800846876846312
15	MYH7B	3	2	0.140902705528139	0.0800852135182393
7	SLAIN1	9	4	0.0862351541329444	0.0800921869695815
14	SMC1B	1	1	0.443120418381226	0.0801035478151561
17	SMC1B	1	1	0.443120418381226	0.0801035478151561
5	SMC1B	1	1	0.443120418381226	0.0801035478151561
19	ZDHHC24	2	1	0.577305425211903	0.0801043377034275
4	PAIP1	2	0	0.179175789594986	0.0801064641403261
10	ANGEL1	3	1	0.316989644872981	0.0801072784498479
22	ANGEL1	3	1	0.316989644872981	0.0801072784498479
11	PTGER3	2	1	0.160024443779039	0.0801098898834812
5	PTGER3	2	1	0.160024443779039	0.0801098898834812
21	DLG5	0	9	0.0676678639135645	0.0801168569815096
3	ASCL2	3	2	0.140902705528139	0.0801195322971828
19	PNPT1	0	4	0.141962671521461	0.0801205127650144
8	DNAJA3	3	2	0.106773968104463	0.0801420414117052
8	TBC1D13	3	4	0.378590732838539	0.080145409552167
19	AKAP1	0	4	0.141962671521461	0.0801462015833952
22	AKAP1	0	4	0.141962671521461	0.0801462015833952
3	RGS18	2	1	0.194799448357831	0.0801483553361151
9	RGS18	2	1	0.194799448357831	0.0801483553361151
15	THADA	0	6	0.192146475055282	0.0801555757026084
18	THADA	0	6	0.192146475055282	0.0801555757026084
9	AMPH	0	6	0.192146475055282	0.0801563122406817
19	DPYSL2	0	4	0.141962671521461	0.0801827023842088
12	ZNF524	2	0	0.0799396681749623	0.0801840200695038
6	ZNF524	2	0	0.0799396681749623	0.0801840200695038
10	CRHR2	0	4	0.141962671521461	0.08019261786882
16	CRHR2	0	4	0.141962671521461	0.08019261786882
22	CRHR2	0	4	0.141962671521461	0.08019261786882
4	CRHR2	0	4	0.141962671521461	0.08019261786882
6	CASQ1	2	0	0.0799396681749623	0.0801938961233488
10	GPNMB	0	4	0.141962671521461	0.0801947259498234
22	GPNMB	0	4	0.141962671521461	0.0801947259498234
21	ATXN2	3	3	0.359400821524126	0.0801954238703319
24	ATXN2	3	3	0.359400821524126	0.0801954238703319
3	RIMS3	0	6	0.192146475055282	0.0801965775265689
25	AFM	2	0	0.179175789594986	0.0801981927852491
11	LIG3	3	1	0.0524416543236321	0.0801993344665074
20	LIG3	3	1	0.0524416543236321	0.0801993344665074
23	LIG3	3	1	0.0524416543236321	0.0801993344665074
1	EML3	3	3	0.702291855334817	0.0802102532664932
19	DPP6	0	4	0.141962671521461	0.0802296724468515
12	SULF2	1	8	0.458271854613034	0.0802304859848675
19	THUMPD3	5	2	0.141016962608704	0.0802310998025215
13	SOAT1	2	0	0.179175789594986	0.0802322619429167
16	SOAT1	2	0	0.179175789594986	0.0802322619429167
4	SOAT1	2	0	0.179175789594986	0.0802322619429167
2	BASP1	3	3	0.174537424329996	0.0802358663112976
8	BASP1	3	3	0.174537424329996	0.0802358663112976
9	SH3TC2	0	7	0.200834473918747	0.0802358666880632
20	ZNF689	2	1	0.160024443779039	0.0802372859644032
8	ZNF689	3	1	0.0524416543236321	0.0802372859644032
10	GRIN1	2	0	0.179175789594986	0.0802729686075632
4	GRIN1	2	0	0.179175789594986	0.0802729686075632
12	PRDM15	0	8	0.1140328967622	0.0802747663871839
3	JAK1	6	12	0.60505941440143	0.0802868733235754
7	SP8	2	8	0.204720221855618	0.0803202961847638
11	ECE1	2	0	0.0641098374585967	0.0803221906494218
3	CTH	2	1	0.194799448357831	0.0803247588648522
9	CTH	2	1	0.194799448357831	0.0803247588648522
1	DCUN1D3	1	4	0.402912056285548	0.0803301179866383
2	KPNA5	1	1	0.443120418381226	0.0803358173061694
8	KPNA5	1	1	0.443120418381226	0.0803358173061694
20	TAL1	2	2	0.267607233234446	0.0803401565041328
3	PTGDR2	3	1	0.0710758909261235	0.0803434225934833
19	ZNF585A	1	4	0.402912056285548	0.0803513309774488
7	ZNF585A	1	4	0.402912056285548	0.0803513309774488
10	TBC1D19	2	0	0.179175789594986	0.0803570764142463
4	TBC1D19	2	0	0.179175789594986	0.0803570764142463
16	FAM65C	2	0	0.179175789594986	0.080359596339827
25	FAM65C	2	0	0.179175789594986	0.080359596339827
4	FAM65C	2	0	0.179175789594986	0.080359596339827
13	MMP9	4	0	0.0319535085477812	0.0803623080407242
12	FXR2	2	0	0.0799396681749623	0.0803793656858154
5	RANBP17	3	4	0.378590732838539	0.0803810630122406
5	AHCTF1	2	0	0.0641098374585967	0.0803840295744285
10	TNRC6A	8	4	0.1389026635772	0.0803846369954848
9	CPED1	9	7	0.0213232840399857	0.0803867099449201
19	EMID1	3	1	0.316989644872981	0.0803868061441171
21	NRBP2	3	2	0.140902705528139	0.0803963903531738
11	ITSN2	5	5	0.134006502987774	0.0803981471512691
1	INPP5D	5	3	0.294591020727594	0.0803998978030472
7	INPP5D	5	3	0.294591020727594	0.0803998978030472
1	LIPT2	0	2	0.511272541389285	0.0804041474593028
11	CTCFL	2	1	0.160024443779039	0.0804093685676556
19	CD247	2	0	0.179175789594986	0.0804093787471483
22	CD247	2	0	0.179175789594986	0.0804093787471483
1	CD1A	2	0	0.179175789594986	0.0804248250628707
7	CD1A	2	0	0.179175789594986	0.0804248250628707
21	SP1	2	1	0.194799448357831	0.0804250560318601
24	SP1	2	1	0.194799448357831	0.0804250560318601
15	SRCRB4D	2	1	0.194799448357831	0.0804375709858769
18	SRCRB4D	2	1	0.194799448357831	0.0804375709858769
6	SRCRB4D	2	1	0.194799448357831	0.0804375709858769
10	ANTXR2	3	1	0.316989644872981	0.0804416081543533
8	PLXDC2	0	7	0.20117644319095	0.0804445121192543
4	HHAT	4	1	0.169142584966479	0.0804446815270254
10	RPUSD1	0	2	0.511272541389285	0.0804556791120398
22	RPUSD1	0	2	0.511272541389285	0.0804556791120398
2	ADD3	8	11	0.108571753594937	0.0804569098520418
15	OR10J3	2	1	0.194799448357831	0.080472170348186
21	OR10J3	2	1	0.194799448357831	0.080472170348186
3	OR10J3	2	1	0.194799448357831	0.080472170348186
9	OR10J3	2	1	0.194799448357831	0.080472170348186
12	SAMD9	2	0	0.0799396681749623	0.0804787170925783
24	SAMD9	2	0	0.0799396681749623	0.0804787170925783
10	PRDM5	2	0	0.179175789594986	0.080481615019973
4	PRDM5	2	0	0.179175789594986	0.080481615019973
21	MTHFD1L	3	2	0.140902705528139	0.08049746129827
2	OTUD1	3	3	0.174537424329996	0.0804978710439527
19	PSTPIP2	0	4	0.141962671521461	0.0805051922855282
4	TET3	1	6	0.249340765454958	0.0805204239044208
14	SLC34A1	2	1	0.160024443779039	0.0805214691378075
17	SLC34A1	2	1	0.160024443779039	0.0805214691378075
5	SLC34A1	2	1	0.160024443779039	0.0805214691378075
19	ME3	3	1	0.316989644872981	0.0805216036992301
22	ME3	3	1	0.316989644872981	0.0805216036992301
11	CD79B	1	0	0.253615127919911	0.0805269085280978
11	CENPA	1	0	0.253615127919911	0.0805269085280978
14	RQCD1	1	0	0.253615127919911	0.0805269085280978
14	SLC6A17	1	0	0.253615127919911	0.0805269085280978
14	TLX1	1	0	0.253615127919911	0.0805269085280978
17	RQCD1	1	0	0.253615127919911	0.0805269085280978
17	TLX1	1	0	0.253615127919911	0.0805269085280978
20	RQCD1	1	0	0.253615127919911	0.0805269085280978
20	TLX1	1	0	0.253615127919911	0.0805269085280978
23	CENPA	1	0	0.253615127919911	0.0805269085280978
23	RQCD1	1	0	0.253615127919911	0.0805269085280978
23	TLX1	1	0	0.253615127919911	0.0805269085280978
26	IKZF2	1	0	0.253615127919911	0.0805269085280978
5	CD79B	1	0	0.253615127919911	0.0805269085280978
10	ELMOD1	2	1	0.577305425211903	0.0805326313152627
19	ELMOD1	2	0	0.179175789594986	0.0805326313152627
22	ELMOD1	2	0	0.179175789594986	0.0805326313152627
14	NOM1	2	1	0.160024443779039	0.0805390054484337
17	NOM1	2	1	0.160024443779039	0.0805390054484337
2	NOM1	3	1	0.0524416543236321	0.0805390054484337
5	NOM1	2	1	0.160024443779039	0.0805390054484337
12	MPHOSPH8	2	1	0.194799448357831	0.080542782429697
6	MPHOSPH8	2	1	0.194799448357831	0.080542782429697
5	KANSL1	2	2	0.267607233234446	0.0805433330612145
10	DDX21	2	0	0.179175789594986	0.0805438084437956
19	DDX21	2	0	0.179175789594986	0.0805438084437956
22	DDX21	2	0	0.179175789594986	0.0805438084437956
1	KIFAP3	5	2	0.141016962608704	0.0805442909698151
7	KIFAP3	5	2	0.141016962608704	0.0805442909698151
12	B3GALT6	2	1	0.194799448357831	0.0805532226562143
15	B3GALT6	2	1	0.194799448357831	0.0805532226562143
18	B3GALT6	2	1	0.194799448357831	0.0805532226562143
21	B3GALT6	2	1	0.194799448357831	0.0805532226562143
24	B3GALT6	2	1	0.194799448357831	0.0805532226562143
3	B3GALT6	2	1	0.194799448357831	0.0805532226562143
6	B3GALT6	2	1	0.194799448357831	0.0805532226562143
9	B3GALT6	2	1	0.194799448357831	0.0805532226562143
3	PRRC2A	0	8	0.1140328967622	0.0805697311012054
1	KCNB2	3	9	0.256038583730719	0.0805703693538273
8	ATAD5	0	11	0.074999460667106	0.0805720699645302
1	ZNF48	2	1	0.577305425211903	0.080572738281232
19	ALS2CL	0	4	0.141962671521461	0.0805780048297211
7	ALS2CL	0	4	0.141962671521461	0.0805780048297211
3	ATP8B2	0	7	0.200834473918747	0.0805900166798397
7	TLCD2	0	4	0.141962671521461	0.0805972619987165
3	TEAD1	14	24	0.269462622978192	0.0806079082698686
9	TEAD1	14	24	0.269462622978192	0.0806079082698686
12	FAM178A	2	0	0.0799396681749623	0.0806108680053002
24	FAM178A	2	0	0.0799396681749623	0.0806108680053002
19	OCA2	4	0	0.0319535085477812	0.0806162443241915
7	LIPT2	0	4	0.141962671521461	0.0806200804136208
10	CYP4X1	0	4	0.141962671521461	0.0806273522887338
19	CYP4X1	0	4	0.141962671521461	0.0806273522887338
22	CYP4X1	0	4	0.141962671521461	0.0806273522887338
1	ASB3	0	5	0.0767253253304393	0.0806297705530408
7	ASB3	0	5	0.0767253253304393	0.0806297705530408
12	IDO2	2	1	0.194799448357831	0.0806360506740153
21	IDO2	2	1	0.194799448357831	0.0806360506740153
24	IDO2	2	1	0.194799448357831	0.0806360506740153
9	IDO2	3	1	0.0710758909261235	0.0806360506740153
12	ZNF264	2	0	0.0799396681749623	0.0806574227456534
21	ZNF264	2	0	0.0799396681749623	0.0806574227456534
24	ZNF264	2	0	0.0799396681749623	0.0806574227456534
9	ZNF264	2	0	0.0799396681749623	0.0806574227456534
12	CLUH	1	7	0.452694781504523	0.0806590441907675
12	NEFM	2	1	0.194799448357831	0.0806617284417672
6	NEFM	2	1	0.194799448357831	0.0806617284417672
20	C1QTNF9B	1	1	0.443120418381226	0.0806653446024399
2	PARVB	3	1	0.0524416543236321	0.0806688432791989
8	PARVB	3	1	0.0524416543236321	0.0806688432791989
13	TBX3	0	2	0.511272541389285	0.0806900496628641
16	TBX3	0	2	0.511272541389285	0.0806900496628641
9	KAT2B	9	7	0.0213232840399857	0.0806931198682874
1	KRTCAP3	2	0	0.179175789594986	0.0806987277527911
3	SLC24A2	13	19	0.160045398794127	0.0806990770307888
12	UNC45A	3	1	0.0710758909261235	0.0807045362872481
21	UNC45A	3	1	0.0710758909261235	0.0807045362872481
24	UNC45A	3	1	0.0710758909261235	0.0807045362872481
9	UNC45A	5	1	0.00814925564031181	0.0807045362872481
5	GLI1	2	2	0.267607233234446	0.0807082758110613
13	GP5	2	0	0.179175789594986	0.0807120378020684
16	GP5	2	0	0.179175789594986	0.0807120378020684
1	GP5	2	0	0.179175789594986	0.0807120378020684
4	GP5	2	0	0.179175789594986	0.0807120378020684
14	SLAIN1	2	1	0.160024443779039	0.0807129244354809
10	MMP14	5	2	0.141016962608704	0.0807262663636374
3	BMI1	2	8	0.733559364394733	0.0807364046241452
9	BMI1	2	8	0.733559364394733	0.0807364046241452
8	STXBP1	3	6	0.699880811179217	0.0807383845601383
12	CES4A	2	1	0.194799448357831	0.0807403102910397
2	IKZF1	0	6	0.346448133142243	0.0807472261643393
8	IKZF1	0	6	0.346448133142243	0.0807472261643393
10	CTRB2	2	0	0.179175789594986	0.080756375043062
13	CTRB2	2	0	0.179175789594986	0.080756375043062
16	CTRB2	2	0	0.179175789594986	0.080756375043062
19	CTRB2	2	0	0.179175789594986	0.080756375043062
1	CTRB2	2	0	0.179175789594986	0.080756375043062
22	CTRB2	2	0	0.179175789594986	0.080756375043062
4	CTRB2	2	0	0.179175789594986	0.080756375043062
7	CTRB2	2	0	0.179175789594986	0.080756375043062
11	HOXC8	2	0	0.0641098374585967	0.0807596842152625
21	FAM120A	2	0	0.0799396681749623	0.0807624146485867
24	FAM120A	2	0	0.0799396681749623	0.0807624146485867
15	PTPRK	2	1	0.194799448357831	0.0807642743475503
18	PTPRK	2	1	0.194799448357831	0.0807642743475503
7	NUBPL	8	6	0.286059683069174	0.0807673385022122
2	FOXO3	6	12	0.41927410240484	0.0807684799221481
10	SRGAP2	5	2	0.141016962608704	0.0807728119976252
9	KLHL18	6	9	0.384899253322735	0.0807842522292047
19	EIF4B	0	4	0.141962671521461	0.0807875607547417
22	EIF4B	0	4	0.141962671521461	0.0807875607547417
11	WHSC1	2	1	0.160024443779039	0.0807931613977661
10	RASL11B	2	0	0.179175789594986	0.0808158182409536
1	TMBIM4	3	1	0.316989644872981	0.0808174564654598
12	CAMK1	1	0	0.283119658119658	0.0808473274970973
12	LPAR2	1	0	0.283119658119658	0.0808473274970973
12	PGAM1	1	0	0.283119658119658	0.0808473274970973
12	RXFP2	1	0	0.283119658119658	0.0808473274970973
12	TXNDC8	1	0	0.283119658119658	0.0808473274970973
15	CAMK1	1	0	0.283119658119658	0.0808473274970973
15	LILRB3	1	0	0.283119658119658	0.0808473274970973
15	MAF	1	0	0.283119658119658	0.0808473274970973
15	SSBP2	1	0	0.283119658119658	0.0808473274970973
18	CAMK1	1	0	0.283119658119658	0.0808473274970973
18	MAF	1	0	0.283119658119658	0.0808473274970973
18	SSBP2	1	0	0.283119658119658	0.0808473274970973
21	CAMK1	1	0	0.283119658119658	0.0808473274970973
21	LILRB3	1	0	0.283119658119658	0.0808473274970973
21	MAF	1	0	0.283119658119658	0.0808473274970973
21	SSBP2	1	0	0.283119658119658	0.0808473274970973
24	CAMK1	1	0	0.283119658119658	0.0808473274970973
24	MAF	1	0	0.283119658119658	0.0808473274970973
24	PGAM1	1	0	0.283119658119658	0.0808473274970973
24	RXFP2	1	0	0.283119658119658	0.0808473274970973
24	SSBP2	1	0	0.283119658119658	0.0808473274970973
27	LILRB3	1	0	0.283119658119658	0.0808473274970973
27	SSBP2	1	0	0.283119658119658	0.0808473274970973
3	LILRB3	1	0	0.283119658119658	0.0808473274970973
3	LPAR2	1	0	0.283119658119658	0.0808473274970973
6	CAMK1	1	0	0.283119658119658	0.0808473274970973
6	LPAR2	1	0	0.283119658119658	0.0808473274970973
6	TXNDC8	1	0	0.283119658119658	0.0808473274970973
9	LILRB3	1	0	0.283119658119658	0.0808473274970973
9	LPAR2	1	0	0.283119658119658	0.0808473274970973
10	CSGALNACT1	5	2	0.141016962608704	0.0808578622458734
4	CSGALNACT1	5	2	0.141016962608704	0.0808578622458734
13	PIGW	0	4	0.141962671521461	0.0808593825498219
16	PIGW	0	4	0.141962671521461	0.0808593825498219
1	PIGW	0	4	0.141962671521461	0.0808593825498219
4	PIGW	0	4	0.141962671521461	0.0808593825498219
6	SRCAP	0	5	0.329438512902039	0.0808609162917747
19	CHTF18	1	6	0.249340765454958	0.0808685278597868
12	TLR5	3	2	0.140902705528139	0.080869094018988
24	TLR5	3	2	0.140902705528139	0.080869094018988
2	IFRD1	3	3	0.174537424329996	0.0808758466058805
3	ACTG1	0	8	0.1140328967622	0.0808765109686845
9	ACTG1	0	8	0.1140328967622	0.0808765109686845
11	RPAP2	2	1	0.160024443779039	0.0808765478824692
20	DTX1	1	1	0.443120418381226	0.0808899118064873
23	DTX1	1	1	0.443120418381226	0.0808899118064873
3	B4GALNT1	2	0	0.0799396681749623	0.080912380385908
3	LAMB4	3	1	0.0710758909261235	0.0809270601693889
21	UBXN2B	3	3	0.359400821524126	0.0809394810327871
9	UBXN2B	3	3	0.359400821524126	0.0809394810327871
12	LUZP1	3	4	0.411071388996251	0.0809419886989988
2	BAZ2A	5	5	0.134006502987774	0.0809470421911567
24	CBWD1	2	1	0.194799448357831	0.0809477832754384
10	BTBD17	2	0	0.179175789594986	0.0809517891853893
22	BTBD17	2	0	0.179175789594986	0.0809517891853893
1	MEN1	2	0	0.179175789594986	0.0809529713648628
7	MEN1	2	0	0.179175789594986	0.0809529713648628
12	WDFY3	6	7	0.210595158806908	0.0809532306169283
21	CSGALNACT1	2	1	0.194799448357831	0.0809700444870689
15	CHD9	3	3	0.359400821524126	0.0809752164592598
18	CHD9	3	3	0.359400821524126	0.0809752164592598
10	C21orf91	3	0	0.0757102518856612	0.0809858136690215
4	C21orf91	3	0	0.0757102518856612	0.0809858136690215
2	GAREM	4	16	0.795548553103857	0.0809873015047534
7	PDE10A	10	6	0.12694791729964	0.080991740475815
11	RASSF5	2	2	0.267607233234446	0.0810139192818637
3	TIAM1	3	24	0.0500494217982833	0.0810164075787682
1	C17orf96	0	4	0.141962671521461	0.0810227697643104
19	PLA2G4F	0	4	0.141962671521461	0.0810333715081097
12	SNX24	1	1	0.486299648064354	0.0810379662299761
6	SNX24	1	1	0.486299648064354	0.0810379662299761
21	ADAMTS19	0	8	0.1140328967622	0.0810412373740013
1	DKK1	4	4	0.728322988144495	0.0810432552406662
7	DKK1	4	4	0.728322988144495	0.0810432552406662
10	C3orf70	3	1	0.316989644872981	0.0810509409501405
2	PFKP	2	1	0.160024443779039	0.0810567463653536
3	ZNF589	2	0	0.0799396681749623	0.0810777895596952
19	NXPH1	2	0	0.179175789594986	0.0810816115940551
21	PPP6R3	2	1	0.194799448357831	0.0810863598385683
11	SYT6	2	1	0.160024443779039	0.0810898797188753
9	PPP1R32	2	1	0.194799448357831	0.0810899848307598
11	AGAP5	0	1	1	0.0810938055929357
20	AGAP5	0	1	1	0.0810938055929357
23	AGAP5	0	1	1	0.0810938055929357
8	AGAP5	0	1	1	0.0810938055929357
21	KLHL26	0	7	0.200834473918747	0.08109632134121
3	SFMBT2	0	3	0.562749700440216	0.0810978862466883
1	POLH	1	4	0.402912056285548	0.0811001358099516
24	VDR	2	1	0.194799448357831	0.0811021336903665
12	MYOT	2	1	0.194799448357831	0.0811119242686865
21	MYOT	2	1	0.194799448357831	0.0811119242686865
24	MYOT	2	1	0.194799448357831	0.0811119242686865
25	CATSPERG	0	2	0.511272541389285	0.0811179222919516
10	FCHSD1	2	0	0.179175789594986	0.0811306462875656
1	FCHSD1	2	0	0.179175789594986	0.0811306462875656
4	FCHSD1	2	0	0.179175789594986	0.0811306462875656
7	FCHSD1	2	0	0.179175789594986	0.0811306462875656
6	NFATC4	2	1	0.194799448357831	0.08113138314223
7	APOB	13	10	0.201632017513346	0.0811344603269029
3	STK17A	0	8	0.1140328967622	0.081145008266553
19	DDAH2	2	0	0.179175789594986	0.0811501345752465
12	KMT2B	0	8	0.1140328967622	0.0811511186477828
24	KMT2B	0	7	0.200834473918747	0.0811511186477828
3	XRRA1	0	7	0.200834473918747	0.0811573861218202
11	YWHAG	2	2	0.267607233234446	0.0811736571007903
5	YWHAG	2	2	0.267607233234446	0.0811736571007903
12	NT5C3A	2	1	0.194799448357831	0.0811812421225897
1	STK3	18	14	0.145553016699106	0.0811927486345114
19	PCDH19	3	1	0.316989644872981	0.0811961102369025
1	G0S2	3	1	0.316989644872981	0.081204519667935
7	G0S2	3	1	0.316989644872981	0.081204519667935
3	ERMP1	2	0	0.0799396681749623	0.0812081623909781
10	KIAA1430	0	4	0.141962671521461	0.0812270332273339
22	KIAA1430	0	4	0.141962671521461	0.0812270332273339
19	GFRA1	0	4	0.141962671521461	0.0812299638294493
2	STAG1	3	3	0.174537424329996	0.0812440357912086
8	STAG1	3	3	0.174537424329996	0.0812440357912086
1	SLC38A4	1	6	0.249340765454958	0.0812634839240011
25	SLC4A11	2	0	0.179175789594986	0.0812640515217249
6	JMJD1C	3	4	0.411071388996251	0.081267383479243
13	KMT2C	0	4	0.141962671521461	0.0812784183068671
16	KMT2C	0	4	0.141962671521461	0.0812784183068671
12	MATN1	2	0	0.0799396681749623	0.0812876974456325
6	MATN1	2	0	0.0799396681749623	0.0812876974456325
1	SNRK	8	4	0.1389026635772	0.081288205091656
7	SNRK	8	4	0.1389026635772	0.081288205091656
13	TBC1D2B	0	4	0.141962671521461	0.0812971918629718
16	TBC1D2B	0	4	0.141962671521461	0.0812971918629718
9	SLC39A5	2	1	0.194799448357831	0.0812989052293643
7	TJP1	8	21	0.127968946833163	0.0813011652904895
11	COLEC10	1	0	0.253615127919911	0.0813030646178947
11	DAPK3	1	0	0.253615127919911	0.0813030646178947
11	ZNF706	1	0	0.253615127919911	0.0813030646178947
14	ABHD14A	1	0	0.253615127919911	0.0813030646178947
14	COLEC10	1	0	0.253615127919911	0.0813030646178947
14	DAPK3	1	0	0.253615127919911	0.0813030646178947
14	IL6R	1	0	0.253615127919911	0.0813030646178947
14	MDM1	1	0	0.253615127919911	0.0813030646178947
14	QSOX1	1	0	0.253615127919911	0.0813030646178947
14	RITA1	1	0	0.253615127919911	0.0813030646178947
14	WDR75	1	0	0.253615127919911	0.0813030646178947
17	ABHD14A	1	0	0.253615127919911	0.0813030646178947
17	COLEC10	1	0	0.253615127919911	0.0813030646178947
17	DAPK3	1	0	0.253615127919911	0.0813030646178947
17	MDM1	1	0	0.253615127919911	0.0813030646178947
17	QSOX1	1	0	0.253615127919911	0.0813030646178947
17	WDR75	1	0	0.253615127919911	0.0813030646178947
20	COLEC10	1	0	0.253615127919911	0.0813030646178947
20	DAPK3	1	0	0.253615127919911	0.0813030646178947
20	RITA1	1	0	0.253615127919911	0.0813030646178947
20	SYNDIG1L	1	0	0.253615127919911	0.0813030646178947
23	COLEC10	1	0	0.253615127919911	0.0813030646178947
23	DAPK3	1	0	0.253615127919911	0.0813030646178947
23	PDGFC	1	0	0.253615127919911	0.0813030646178947
23	SYNDIG1L	1	0	0.253615127919911	0.0813030646178947
26	ABHD14A	1	0	0.253615127919911	0.0813030646178947
26	CTNS	1	0	0.253615127919911	0.0813030646178947
26	NT5M	1	0	0.253615127919911	0.0813030646178947
2	ABHD14A	1	0	0.253615127919911	0.0813030646178947
2	CAV2	1	4	1	0.0813030646178947
2	RITA1	1	0	0.253615127919911	0.0813030646178947
5	ABHD14A	1	0	0.253615127919911	0.0813030646178947
5	COLEC10	1	0	0.253615127919911	0.0813030646178947
5	DAPK3	1	0	0.253615127919911	0.0813030646178947
5	QSOX1	1	0	0.253615127919911	0.0813030646178947
5	WDR75	1	0	0.253615127919911	0.0813030646178947
5	ZNF706	1	0	0.253615127919911	0.0813030646178947
8	CAV2	1	4	1	0.0813030646178947
8	RITA1	1	0	0.253615127919911	0.0813030646178947
5	ITGA5	3	1	0.0524416543236321	0.0813037902386226
21	GPR62	3	1	0.0710758909261235	0.0813115951645915
1	PRKRA	1	5	0.410525989006265	0.0813185484564516
7	PRKRA	1	5	0.410525989006265	0.0813185484564516
11	NCKAP1	2	0	0.0641098374585967	0.0813202715471319
12	PRSS16	2	1	0.194799448357831	0.0813276714841954
12	HELZ	4	2	0.0572755322937167	0.0813351371616756
21	HELZ	3	2	0.140902705528139	0.0813351371616756
24	HELZ	3	2	0.140902705528139	0.0813351371616756
11	NEU4	2	2	0.267607233234446	0.0813386644214784
20	NEU4	2	2	0.267607233234446	0.0813386644214784
23	NEU4	2	2	0.267607233234446	0.0813386644214784
8	NEU4	2	2	0.267607233234446	0.0813386644214784
10	CUL2	2	0	0.179175789594986	0.0813388646832527
22	CUL2	2	0	0.179175789594986	0.0813388646832527
10	ST7L	0	4	0.141962671521461	0.0813398364053963
7	ST7L	0	4	0.141962671521461	0.0813398364053963
20	RAPGEF1	3	3	0.174537424329996	0.0813548575397014
23	RAPGEF1	3	3	0.174537424329996	0.0813548575397014
12	CXCR4	2	1	0.194799448357831	0.0813587629511907
6	CXCR4	2	1	0.194799448357831	0.0813587629511907
15	TNIK	2	1	0.194799448357831	0.0813608741522141
18	TNIK	2	1	0.194799448357831	0.0813608741522141
16	WDR96	2	0	0.179175789594986	0.0813649570801808
4	WDR96	2	0	0.179175789594986	0.0813649570801808
22	WIZ	0	4	0.141962671521461	0.0813682139290326
7	CD101	5	2	0.141016962608704	0.0813712249519729
7	WNK3	5	2	0.141016962608704	0.0813727402976116
3	CYP19A1	3	3	0.359400821524126	0.0813742182132663
9	CYP19A1	3	3	0.359400821524126	0.0813742182132663
10	COIL	2	0	0.179175789594986	0.0813820260426618
1	COIL	2	0	0.179175789594986	0.0813820260426618
4	COIL	2	0	0.179175789594986	0.0813820260426618
7	COIL	2	0	0.179175789594986	0.0813820260426618
4	GINM1	2	0	0.179175789594986	0.0813835011970294
4	ANKK1	4	0	0.0319535085477812	0.0813883184115161
10	FIS1	0	4	0.141962671521461	0.0813988675406275
12	C1QTNF2	2	1	0.194799448357831	0.0814063996605557
21	C1QTNF2	2	1	0.194799448357831	0.0814063996605557
24	C1QTNF2	2	1	0.194799448357831	0.0814063996605557
1	SRSF1	1	0	0.423539518900344	0.0814244972436361
19	CHD5	5	2	0.141016962608704	0.0814250017728281
22	CHD5	5	2	0.141016962608704	0.0814250017728281
6	ANKRD17	3	1	0.0710758909261235	0.0814302019832763
11	TPCN1	5	3	0.0284064679466607	0.0814356445200728
1	TMEM106B	2	0	0.179175789594986	0.0814466381193407
7	TMEM106B	2	0	0.179175789594986	0.0814466381193407
1	SPON1	15	11	0.113707043966047	0.0814504096106306
7	SPON1	15	11	0.113707043966047	0.0814504096106306
2	PAPD4	2	1	0.160024443779039	0.0814509622104858
10	RPL3	0	5	0.0767253253304393	0.0814594478474561
7	RPL3	0	5	0.0767253253304393	0.0814594478474561
6	SCUBE1	2	1	0.194799448357831	0.0814604506027972
19	SCARA5	0	4	0.141962671521461	0.0814632246490245
22	SCARA5	0	4	0.141962671521461	0.0814632246490245
10	ACSF2	3	0	0.0757102518856612	0.0814647229124822
19	ACSF2	2	0	0.179175789594986	0.0814647229124822
22	ACSF2	2	0	0.179175789594986	0.0814647229124822
25	CD101	2	0	0.179175789594986	0.0814648055855504
19	DDX46	0	4	0.141962671521461	0.081477172711421
2	DNER	7	4	0.00786363589941179	0.0814777656712183
3	KCNC4	7	9	0.17054821980694	0.0814797619496217
9	KCNC4	7	9	0.17054821980694	0.0814797619496217
9	RAET1L	2	0	0.0799396681749623	0.0814836166531076
7	TTC3	7	4	0.219503210333404	0.0814843905014596
9	EDEM2	2	2	0.318523005789538	0.0814863909282617
10	KIF22	2	0	0.179175789594986	0.081498140674763
19	KIF22	2	0	0.179175789594986	0.081498140674763
22	KIF22	2	0	0.179175789594986	0.081498140674763
7	KIF22	2	1	0.577305425211903	0.081498140674763
15	KCNAB1	2	1	0.194799448357831	0.0815089746176936
18	KCNAB1	2	1	0.194799448357831	0.0815089746176936
11	RBAK	1	0	0.253615127919911	0.0815146536295069
20	RBAK	1	0	0.253615127919911	0.0815146536295069
23	RBAK	1	0	0.253615127919911	0.0815146536295069
20	SIGLEC10	2	1	0.160024443779039	0.0815198248926604
6	SEMA3F	2	3	0.625472346671038	0.0815215353313564
13	FBRS	2	0	0.179175789594986	0.0815228884541217
16	FBRS	2	0	0.179175789594986	0.0815228884541217
1	SEL1L	5	2	0.141016962608704	0.0815248654916226
3	ERAP1	2	3	0.625472346671038	0.0815268587391134
2	LGSN	1	1	0.443120418381226	0.0815374495451941
1	ABCA13	10	5	0.0668797809516249	0.0815398842411512
4	OBSL1	1	7	0.148489231478437	0.0815490376851596
20	AUTS2	2	1	0.160024443779039	0.081549541515155
23	AUTS2	2	1	0.160024443779039	0.081549541515155
15	XPR1	2	1	0.194799448357831	0.0815539868919425
10	UBA2	0	4	0.141962671521461	0.0815545135726639
9	XYLT1	8	8	0.0875392899549587	0.0815642228447782
23	CDC25C	1	1	0.443120418381226	0.0815651470157114
4	LDB1	1	6	0.249340765454958	0.0815693378372808
21	IFI44	3	3	0.359400821524126	0.0815813093902926
21	FAM47C	2	3	0.625472346671038	0.0815819910100184
9	FAM47C	2	3	0.625472346671038	0.0815819910100184
1	GUCY1A2	3	1	0.316989644872981	0.08160250197238
7	ABCA13	13	7	0.0425210889474684	0.0816080837658058
8	DOCK1	3	5	0.425466242889479	0.081619586585568
9	TMEM194B	5	2	0.0219363074752996	0.081623457186203
8	CES1	2	2	0.267607233234446	0.0816523681324795
9	RXFP1	0	5	0.329438512902039	0.0816583177386898
19	NAGK	2	0	0.179175789594986	0.0816617597320697
10	FBXL22	2	0	0.179175789594986	0.0816681450299807
19	FBXL22	2	0	0.179175789594986	0.0816681450299807
22	FBXL22	2	0	0.179175789594986	0.0816681450299807
21	C3orf56	3	1	0.0710758909261235	0.0816746732458166
9	C3orf56	3	1	0.0710758909261235	0.0816746732458166
3	ZNF646	4	2	0.0572755322937167	0.081689043817339
1	MAT1A	2	0	0.179175789594986	0.0817057787303725
7	MAT1A	2	0	0.179175789594986	0.0817057787303725
7	CDH17	0	5	0.0767253253304393	0.0817243054724679
3	TMX3	2	1	0.194799448357831	0.0817278823050893
9	TMX3	2	1	0.194799448357831	0.0817278823050893
7	PIGP	0	3	0.266908812083928	0.0817349451276171
16	MICALL1	0	4	0.141962671521461	0.0817373762714328
4	MICALL1	0	4	0.141962671521461	0.0817373762714328
1	FAM73B	0	4	0.141962671521461	0.0817408274964205
1	BAI1	3	11	0.172065765080045	0.0817511212615661
15	ZNHIT6	2	0	0.0799396681749623	0.0817533402674438
18	ZNHIT6	2	0	0.0799396681749623	0.0817533402674438
3	ZNHIT6	2	0	0.0799396681749623	0.0817533402674438
6	ZNHIT6	2	0	0.0799396681749623	0.0817533402674438
1	AQP1	1	5	0.410525989006265	0.0817635504070193
5	ARHGAP23	4	3	0.07315783024566	0.0817769146911968
3	GABRA5	2	0	0.0799396681749623	0.0817812783572165
9	GABRA5	2	0	0.0799396681749623	0.0817812783572165
12	MYOZ3	2	1	0.194799448357831	0.0817841871128831
7	C7orf72	0	4	0.141962671521461	0.0817998214444015
2	USP42	3	3	0.174537424329996	0.0818060052206788
24	TOX	2	0	0.0799396681749623	0.0818189260317768
19	RPL5	2	0	0.179175789594986	0.0818224993762255
7	RPL5	2	0	0.179175789594986	0.0818224993762255
14	TMED4	1	0	0.253615127919911	0.0818384994893204
20	TMED4	1	0	0.253615127919911	0.0818384994893204
2	TMED4	1	0	0.253615127919911	0.0818384994893204
8	TMED4	1	0	0.253615127919911	0.0818384994893204
12	GGA2	3	2	0.140902705528139	0.0818406425159953
24	GGA2	3	2	0.140902705528139	0.0818406425159953
7	CTNNA1	15	12	0.172058162229904	0.08184423825798
4	USP15	0	4	0.141962671521461	0.0818625772247221
19	SYNGAP1	2	0	0.179175789594986	0.0818703249288285
8	KCNH4	5	4	0.0509077140857761	0.0818730847341925
5	CNGB1	2	1	0.160024443779039	0.0818776949096121
20	LEKR1	2	2	0.267607233234446	0.0818839658777449
18	ZC3H4	2	1	0.194799448357831	0.0818921098410674
6	ZC3H4	2	1	0.194799448357831	0.0818921098410674
7	HUS1	5	2	0.141016962608704	0.081892787676491
12	CDRT4	3	1	0.0710758909261235	0.0818928571229788
14	ARRDC1	2	1	0.160024443779039	0.0818944893363196
8	MED13	9	14	0.144436818445406	0.0819035283101166
13	AADACL2	2	0	0.179175789594986	0.0819150321748637
4	KDM1B	2	0	0.179175789594986	0.0819278565499752
10	SAFB2	5	2	0.141016962608704	0.0819302648034287
3	NAAA	2	0	0.0799396681749623	0.0819369575900579
9	NAAA	2	0	0.0799396681749623	0.0819369575900579
20	HNRNPR	2	0	0.0641098374585967	0.0819457608994136
19	RB1	2	0	0.179175789594986	0.0819481201011112
2	CDO1	2	0	0.0641098374585967	0.0819547161041191
1	DHX40	2	0	0.179175789594986	0.0819583292549775
3	EXOSC7	3	3	0.359400821524126	0.0819583694266529
9	EXD1	2	2	0.318523005789538	0.0819585426622179
10	TELO2	0	4	0.141962671521461	0.0819651101229455
22	TELO2	0	4	0.141962671521461	0.0819651101229455
7	CABLES2	3	1	0.316989644872981	0.0819734582774436
2	PARVG	2	3	0.605592433528531	0.0819759736986077
8	PARVG	2	3	0.605592433528531	0.0819759736986077
14	ZNF425	2	1	0.160024443779039	0.0819807013111603
10	CDK15	1	5	0.410525989006265	0.0819877597311277
4	CDK15	1	5	0.410525989006265	0.0819877597311277
8	GEN1	2	4	0.646886111628899	0.0819949979450093
9	FBXO33	3	3	0.359400821524126	0.0820046318116106
1	EPB41L5	2	0	0.179175789594986	0.0820095687571591
4	ANKRD32	3	1	0.316989644872981	0.0820098872414438
13	SPATA22	2	0	0.179175789594986	0.0820238456089935
16	SPATA22	2	0	0.179175789594986	0.0820238456089935
4	SPATA22	2	1	0.577305425211903	0.0820238456089935
21	SEMA3F	3	3	0.359400821524126	0.0820343275247757
21	DPP4	2	1	0.194799448357831	0.082034378762926
24	DPP4	2	1	0.194799448357831	0.082034378762926
19	MEGF11	7	4	0.219503210333404	0.082034825780813
15	TAF6L	2	1	0.194799448357831	0.0820585048917388
13	TMEM51	2	0	0.179175789594986	0.0820638738508488
3	RBM15B	3	3	0.359400821524126	0.0820684624566943
19	GALNT10	0	4	0.141962671521461	0.0820716162438178
1	PDE1A	5	2	0.141016962608704	0.0820786243796714
7	PDE1A	5	2	0.141016962608704	0.0820786243796714
19	KIAA1731	7	3	0.106789259562328	0.0820830896776749
22	KIAA1731	7	3	0.106789259562328	0.0820830896776749
7	C11orf70	0	4	0.141962671521461	0.0820883307688541
3	PDXK	2	1	0.194799448357831	0.082090224329143
9	PDXK	2	1	0.194799448357831	0.082090224329143
7	EDNRB	1	2	1	0.0820914444421611
22	LRRC49	2	0	0.179175789594986	0.082095896815913
6	KCTD15	0	8	0.1140328967622	0.0820959508742687
20	PHF8	2	3	0.605592433528531	0.0821001734756311
8	PHF8	2	3	0.605592433528531	0.0821001734756311
6	ITGA8	3	4	0.411071388996251	0.0821003149635372
11	FBXW12	1	0	0.253615127919911	0.0821028167997399
11	SCGB3A2	1	0	0.253615127919911	0.0821028167997399
11	SYNGR4	1	0	0.253615127919911	0.0821028167997399
14	AMOTL2	1	0	0.253615127919911	0.0821028167997399
14	CD37	1	0	0.253615127919911	0.0821028167997399
14	ITFG1	1	0	0.253615127919911	0.0821028167997399
14	SCGB3A2	1	0	0.253615127919911	0.0821028167997399
14	SMYD1	1	0	0.253615127919911	0.0821028167997399
14	SYNGR4	1	0	0.253615127919911	0.0821028167997399
17	AMOTL2	1	0	0.253615127919911	0.0821028167997399
17	ITFG1	1	0	0.253615127919911	0.0821028167997399
17	SCGB3A2	1	0	0.253615127919911	0.0821028167997399
17	SMYD1	1	0	0.253615127919911	0.0821028167997399
17	SYNGR4	1	0	0.253615127919911	0.0821028167997399
20	SCGB3A2	1	0	0.253615127919911	0.0821028167997399
20	SYNGR4	1	0	0.253615127919911	0.0821028167997399
23	ETNK1	1	0	0.253615127919911	0.0821028167997399
23	FBXW12	1	0	0.253615127919911	0.0821028167997399
23	SCGB3A2	1	0	0.253615127919911	0.0821028167997399
23	SYNGR4	1	0	0.253615127919911	0.0821028167997399
26	AMOTL2	1	0	0.253615127919911	0.0821028167997399
2	NSUN3	3	0	0.0161525342983755	0.0821028167997399
2	PANX3	1	0	0.253615127919911	0.0821028167997399
2	SCGB3A2	1	0	0.253615127919911	0.0821028167997399
5	ITFG1	1	0	0.253615127919911	0.0821028167997399
5	SCGB3A2	1	0	0.253615127919911	0.0821028167997399
5	SMYD1	1	0	0.253615127919911	0.0821028167997399
5	SYNGR4	1	0	0.253615127919911	0.0821028167997399
8	NSUN3	3	0	0.0161525342983755	0.0821028167997399
8	SCGB3A2	1	0	0.253615127919911	0.0821028167997399
10	RGL2	5	2	0.141016962608704	0.0821054516469608
22	RGL2	5	2	0.141016962608704	0.0821054516469608
7	ZFYVE9	11	8	0.24102060302316	0.0821066539220767
15	MYH2	2	1	0.194799448357831	0.0821096894353698
18	MYH2	2	1	0.194799448357831	0.0821096894353698
25	MX1	2	0	0.179175789594986	0.0821119392118708
2	FAM107B	0	7	0.20117644319095	0.0821163063808728
3	EOMES	4	1	0.0245246811914468	0.0821230147888102
1	CAMTA1	26	53	0.098206630522385	0.0821276115497339
10	XYLT1	10	5	0.0668797809516249	0.0821290009010799
7	ASPHD1	0	2	0.511272541389285	0.0821294935619459
1	EXOC6	6	3	0.179881547453733	0.0821332126817823
15	FANCM	2	0	0.0799396681749623	0.0821372814805432
3	FANCM	2	0	0.0799396681749623	0.0821372814805432
2	CCAR1	4	3	0.07315783024566	0.0821506544049717
2	PDK1	1	4	1	0.0821659015742647
7	SLC9A6	2	1	0.577305425211903	0.0821713175305513
8	PIBF1	5	5	0.134006502987774	0.082178126506219
10	UNC119	3	1	0.316989644872981	0.0821804923455177
4	UNC119	3	1	0.316989644872981	0.0821804923455177
1	EHD3	5	2	0.141016962608704	0.0821948746033832
9	PER1	5	6	0.309240360639086	0.082218044243047
19	PCBP2	0	4	0.141962671521461	0.0822334324828223
22	PCBP2	0	4	0.141962671521461	0.0822334324828223
9	GSS	3	1	0.0710758909261235	0.0822719852325902
19	C20orf26	0	4	0.141962671521461	0.0822757647240659
8	TTC3	0	4	0.577251770069503	0.082278610648254
1	WNT6	5	2	0.141016962608704	0.0822804454594812
7	WNT6	5	2	0.141016962608704	0.0822804454594812
14	RECQL5	3	2	0.106773968104463	0.082300964143027
6	CCKBR	2	1	0.194799448357831	0.0823012267506255
13	C14orf159	2	0	0.179175789594986	0.0823137983390691
19	C14orf159	2	0	0.179175789594986	0.0823137983390691
12	ABCB4	2	2	0.318523005789538	0.0823570723539005
24	ABCB4	2	2	0.318523005789538	0.0823570723539005
3	SFMBT1	0	8	0.1140328967622	0.0823659398567124
8	CHRDL2	4	4	0.11790919254466	0.0823739286003458
10	KRT77	0	4	0.141962671521461	0.08237487054954
19	KRT77	0	4	0.141962671521461	0.08237487054954
22	KRT77	0	4	0.141962671521461	0.08237487054954
7	KRT77	0	4	0.141962671521461	0.08237487054954
12	PUM2	0	8	0.1140328967622	0.0823751346656947
3	SF3B1	3	1	0.0710758909261235	0.0823774514394841
13	BICD1	2	0	0.179175789594986	0.0823881513215157
16	BICD1	2	0	0.179175789594986	0.0823881513215157
4	BICD1	2	0	0.179175789594986	0.0823881513215157
7	ZFHX2	14	9	0.08758581153083	0.0823926023049936
14	EFCAB4B	2	0	0.0641098374585967	0.0823949590176214
17	EFCAB4B	2	0	0.0641098374585967	0.0823949590176214
15	MYCBP2	3	3	0.359400821524126	0.0823961053317742
10	ZBED2	2	0	0.179175789594986	0.0823963097545188
19	ZBED2	2	0	0.179175789594986	0.0823963097545188
22	ZBED2	2	0	0.179175789594986	0.0823963097545188
7	ZBED2	2	0	0.179175789594986	0.0823963097545188
21	KDM1A	3	2	0.140902705528139	0.0823976858998562
15	PTCH2	2	1	0.194799448357831	0.082398772408904
18	PTCH2	2	1	0.194799448357831	0.082398772408904
6	PTCH2	2	1	0.194799448357831	0.082398772408904
3	CRBN	3	3	0.359400821524126	0.0824019794715574
9	CRBN	3	3	0.359400821524126	0.0824019794715574
7	ATF4	4	1	0.169142584966479	0.0824064728098495
8	EHF	5	3	0.0284064679466607	0.0824173614830922
8	CX3CL1	2	2	0.267607233234446	0.0824198973941884
2	RELT	2	2	0.267607233234446	0.0824213656905189
12	KNOP1	2	1	0.194799448357831	0.0824239857146287
21	KNOP1	2	1	0.194799448357831	0.0824239857146287
24	KNOP1	2	1	0.194799448357831	0.0824239857146287
9	KNOP1	2	1	0.194799448357831	0.0824239857146287
10	PEAK1	5	3	0.294591020727594	0.0824273975374163
11	RRP36	2	1	0.160024443779039	0.0824295151664926
20	RRP36	2	1	0.160024443779039	0.0824295151664926
23	RRP36	2	1	0.160024443779039	0.0824295151664926
1	RRM1	2	0	0.179175789594986	0.0824362218005667
7	RRM1	2	0	0.179175789594986	0.0824362218005667
10	FKBP6	3	0	0.0757102518856612	0.0824372315668887
19	FKBP6	2	0	0.179175789594986	0.0824372315668887
22	FKBP6	2	0	0.179175789594986	0.0824372315668887
7	FKBP6	3	0	0.0757102518856612	0.0824372315668887
9	LAMB3	1	5	1	0.0824436759146676
3	SHC3	0	4	0.581964343829231	0.0824574498862266
1	B4GALNT2	2	0	0.179175789594986	0.0824607987213314
7	LEPROT	0	4	0.141962671521461	0.0824618743638432
12	TTC16	2	1	0.194799448357831	0.0824666140581542
15	TTC16	2	1	0.194799448357831	0.0824666140581542
18	TTC16	2	1	0.194799448357831	0.0824666140581542
21	TTC16	2	1	0.194799448357831	0.0824666140581542
24	TTC16	2	1	0.194799448357831	0.0824666140581542
3	TTC16	2	1	0.194799448357831	0.0824666140581542
6	TTC16	2	1	0.194799448357831	0.0824666140581542
9	TTC16	2	1	0.194799448357831	0.0824666140581542
3	NOC3L	2	1	0.194799448357831	0.0824687832813507
10	GSK3B	0	4	0.141962671521461	0.082472025347722
12	ZNF814	3	3	0.359400821524126	0.0824937790779384
21	ZNF814	3	3	0.359400821524126	0.0824937790779384
24	ZNF814	3	3	0.359400821524126	0.0824937790779384
9	ZNF814	4	3	0.104394498718273	0.0824937790779384
9	POT1	2	0	0.0799396681749623	0.0824965413952474
11	DCC	0	9	0.12181847844855	0.0825046161215305
2	DPCR1	1	4	1	0.0825121442721006
21	LRTM2	2	0	0.0799396681749623	0.0825142026601072
24	LRTM2	2	0	0.0799396681749623	0.0825142026601072
15	TFR2	2	1	0.194799448357831	0.0825311993845808
18	TFR2	2	1	0.194799448357831	0.0825311993845808
3	TFR2	2	1	0.194799448357831	0.0825311993845808
6	TFR2	2	1	0.194799448357831	0.0825311993845808
12	LRP3	2	1	0.194799448357831	0.0825416002306853
10	PAPOLG	0	4	0.141962671521461	0.0825458906617005
12	INO80E	2	1	0.194799448357831	0.0825498980335302
3	INO80E	2	2	0.318523005789538	0.0825498980335302
6	INO80E	2	1	0.194799448357831	0.0825498980335302
9	INO80E	2	2	0.318523005789538	0.0825498980335302
5	ERC2	0	9	0.12181847844855	0.0825501399822171
13	SNX8	2	0	0.179175789594986	0.0825670435301124
16	SNX8	2	0	0.179175789594986	0.0825670435301124
4	SNX8	2	1	0.577305425211903	0.0825670435301124
8	CDR2	3	5	0.425466242889479	0.0825724306478667
11	DCP2	2	1	0.160024443779039	0.0825834996036117
5	DCP2	2	1	0.160024443779039	0.0825834996036117
19	DGKI	0	4	0.141962671521461	0.0825871405125088
22	DGKI	0	4	0.141962671521461	0.0825871405125088
20	KIAA0319	3	3	0.174537424329996	0.0825993526935564
3	RBL2	3	3	0.359400821524126	0.0825993559523263
10	MAPK13	2	0	0.179175789594986	0.0825996449724952
22	MAPK13	2	0	0.179175789594986	0.0825996449724952
20	PCM1	6	6	0.085868851330861	0.0826134260566258
3	SLC32A1	2	1	0.194799448357831	0.0826171542984973
19	PEAK1	3	1	0.316989644872981	0.0826312807826968
22	PEAK1	3	1	0.316989644872981	0.0826312807826968
13	PCSK4	2	0	0.179175789594986	0.0826412439111061
1	PCSK4	2	0	0.179175789594986	0.0826412439111061
13	CPEB2	2	0	0.179175789594986	0.0826428455914664
16	CPEB2	2	0	0.179175789594986	0.0826428455914664
4	CPEB2	2	0	0.179175789594986	0.0826428455914664
12	IL12A	2	1	0.194799448357831	0.0826449570876755
12	ATP6V0A4	2	1	0.194799448357831	0.0826611000196985
24	ATP6V0A4	2	1	0.194799448357831	0.0826611000196985
13	PNKP	0	4	0.141962671521461	0.082663981898992
1	GRIN2A	16	12	0.123192008849939	0.0826803099934829
3	GPR19	2	0	0.0799396681749623	0.0826921529393436
11	RAP1GAP2	0	10	0.0732986465504218	0.0826946989158046
25	CASP9	2	0	0.179175789594986	0.0827062653526084
19	ADTRP	0	2	0.511272541389285	0.0827066315527484
22	ADTRP	0	2	0.511272541389285	0.0827066315527484
10	HOXD3	2	9	0.130795562019084	0.0827156187805754
4	HOXD3	2	9	0.130795562019084	0.0827156187805754
1	C20orf166	3	1	0.316989644872981	0.08271713218629
7	C20orf166	3	1	0.316989644872981	0.08271713218629
2	FAM161B	1	2	1	0.0827217142239924
14	SH3TC1	3	1	0.0524416543236321	0.0827263098420536
17	SH3TC1	3	1	0.0524416543236321	0.0827263098420536
5	SH3TC1	3	1	0.0524416543236321	0.0827263098420536
5	MECOM	1	10	0.307179891829962	0.0827355809102889
2	CRAT	1	0	0.253615127919911	0.0827357563470473
8	CRAT	1	0	0.253615127919911	0.0827357563470473
20	SHOX2	2	1	0.160024443779039	0.08274203063445
23	SHOX2	2	1	0.160024443779039	0.08274203063445
5	SMARCAL1	2	1	0.160024443779039	0.0827423431611749
22	TENM3	5	2	0.141016962608704	0.0827611759696652
14	VCPKMT	2	0	0.0641098374585967	0.0827661820385563
2	VCPKMT	2	0	0.0641098374585967	0.0827661820385563
2	LRCH1	8	10	0.0949625594709933	0.0827728547796566
12	DPP10	2	0	0.0799396681749623	0.0827803689691128
13	PABPC1	2	0	0.179175789594986	0.0827813774631842
16	PABPC1	2	0	0.179175789594986	0.0827813774631842
19	PABPC1	2	0	0.179175789594986	0.0827813774631842
22	PABPC1	2	0	0.179175789594986	0.0827813774631842
12	NRBP2	3	2	0.140902705528139	0.0827853195549401
15	CDC123	2	1	0.194799448357831	0.082788434255292
18	CDC123	2	1	0.194799448357831	0.082788434255292
7	ZMYM1	7	2	0.0413874846033175	0.082808600976715
3	LRRC4C	8	9	0.102244732604361	0.0828127634398013
13	EPHA2	0	2	0.511272541389285	0.0828140891941749
16	EPHA2	0	2	0.511272541389285	0.0828140891941749
19	EPHA2	0	2	0.511272541389285	0.0828140891941749
22	EPHA2	0	2	0.511272541389285	0.0828140891941749
27	MYOF	2	1	0.194799448357831	0.082816580846503
2	CDC45	1	1	0.443120418381226	0.0828492485954912
9	FAM49A	0	7	0.200834473918747	0.0828536743046481
3	CMC1	2	1	0.194799448357831	0.0828547613673274
6	CMC1	2	1	0.194799448357831	0.0828547613673274
13	LDLRAD3	2	0	0.179175789594986	0.0828566134868948
10	CARTPT	2	0	0.179175789594986	0.0828604172953319
7	CARTPT	2	0	0.179175789594986	0.0828604172953319
12	POMK	2	0	0.0799396681749623	0.0828673241113675
15	POMK	2	0	0.0799396681749623	0.0828673241113675
18	POMK	2	0	0.0799396681749623	0.0828673241113675
21	POMK	2	0	0.0799396681749623	0.0828673241113675
24	POMK	2	0	0.0799396681749623	0.0828673241113675
3	POMK	2	0	0.0799396681749623	0.0828673241113675
6	POMK	2	0	0.0799396681749623	0.0828673241113675
9	POMK	2	0	0.0799396681749623	0.0828673241113675
22	CDK13	5	2	0.141016962608704	0.0828722760811165
1	NOLC1	2	1	0.577305425211903	0.0828756832141108
1	TACC2	9	6	0.192889441982605	0.0828775095727007
20	DENND1A	3	3	0.174537424329996	0.082883072303499
13	DMRTA1	2	0	0.179175789594986	0.0828868960755681
16	DMRTA1	2	0	0.179175789594986	0.0828868960755681
4	DMRTA1	2	0	0.179175789594986	0.0828868960755681
14	SPTBN1	2	2	0.267607233234446	0.0828912117540956
12	CPT2	4	2	0.0572755322937167	0.0828943562931166
21	CPT2	3	1	0.0710758909261235	0.0828943562931166
24	CPT2	3	1	0.0710758909261235	0.0828943562931166
4	HIST1H2AC	0	4	0.141962671521461	0.0828955885385103
20	NAT2	2	1	0.160024443779039	0.0829076011753857
8	NAT2	3	2	0.106773968104463	0.0829076011753857
12	C15orf41	6	6	0.109446266061583	0.0829151786671299
6	C15orf41	6	6	0.109446266061583	0.0829151786671299
4	CYP2S1	2	0	0.179175789594986	0.0829155129380998
10	MDH1	4	0	0.0319535085477812	0.0829212210784544
7	MDH1	4	0	0.0319535085477812	0.0829212210784544
10	PLCL2	6	2	0.0773344430919609	0.082930980882417
12	BIK	1	0	0.283119658119658	0.0829445921766139
15	CTDSP2	1	0	0.283119658119658	0.0829445921766139
15	FGFBP1	1	0	0.283119658119658	0.0829445921766139
15	SNRNP70	1	0	0.283119658119658	0.0829445921766139
18	CTDSP2	1	0	0.283119658119658	0.0829445921766139
18	FGFBP1	1	0	0.283119658119658	0.0829445921766139
18	SNRNP70	1	0	0.283119658119658	0.0829445921766139
24	CTDSP2	1	0	0.283119658119658	0.0829445921766139
27	CDCA5	1	0	0.283119658119658	0.0829445921766139
27	CYP11B2	1	0	0.283119658119658	0.0829445921766139
27	FGFBP1	1	0	0.283119658119658	0.0829445921766139
3	B3GNT3	1	0	0.283119658119658	0.0829445921766139
3	FGFBP1	1	0	0.283119658119658	0.0829445921766139
3	GFM1	1	1	0.486299648064354	0.0829445921766139
6	BIK	1	0	0.283119658119658	0.0829445921766139
6	CD63	1	0	0.283119658119658	0.0829445921766139
6	FGFBP1	1	0	0.283119658119658	0.0829445921766139
9	B3GNT3	1	0	0.283119658119658	0.0829445921766139
1	EVPL	8	4	0.1389026635772	0.0829467309257922
4	DUSP4	0	4	0.141962671521461	0.08296738149502
10	BCKDK	2	0	0.179175789594986	0.0829720998923183
19	BCKDK	2	0	0.179175789594986	0.0829720998923183
22	BCKDK	2	0	0.179175789594986	0.0829720998923183
13	KAT6A	2	0	0.179175789594986	0.0829726239450944
16	KAT6A	2	0	0.179175789594986	0.0829726239450944
4	KAT6A	2	1	0.577305425211903	0.0829726239450944
15	GRM5	2	1	0.194799448357831	0.0829745083349489
18	GRM5	2	1	0.194799448357831	0.0829745083349489
11	SIX2	1	0	0.253615127919911	0.0829833069252796
14	MRPS2	1	0	0.253615127919911	0.0829833069252796
14	PPM1L	1	0	0.253615127919911	0.0829833069252796
14	ZNF517	1	0	0.253615127919911	0.0829833069252796
17	PPM1L	1	0	0.253615127919911	0.0829833069252796
17	ZNF517	1	0	0.253615127919911	0.0829833069252796
20	DHRS7B	1	0	0.253615127919911	0.0829833069252796
20	PPM1L	1	0	0.253615127919911	0.0829833069252796
23	DHRS7B	1	0	0.253615127919911	0.0829833069252796
23	EGR3	1	0	0.253615127919911	0.0829833069252796
23	PPM1L	1	0	0.253615127919911	0.0829833069252796
26	MRPS2	1	0	0.253615127919911	0.0829833069252796
26	TSPYL4	1	0	0.253615127919911	0.0829833069252796
26	ZNF517	1	0	0.253615127919911	0.0829833069252796
2	MRPS2	1	1	0.443120418381226	0.0829833069252796
2	SFTA2	1	0	0.253615127919911	0.0829833069252796
2	TMEM5	1	0	0.253615127919911	0.0829833069252796
5	SFTA2	1	0	0.253615127919911	0.0829833069252796
5	SIX2	1	0	0.253615127919911	0.0829833069252796
5	ZNF517	1	0	0.253615127919911	0.0829833069252796
1	TNRC6A	2	10	0.0828160411824569	0.0829835786520433
16	KIF4B	2	0	0.179175789594986	0.0829881238138541
4	KIF4B	2	0	0.179175789594986	0.0829881238138541
4	RSBN1	0	4	0.141962671521461	0.0829947738794806
9	TMEM150A	3	2	0.140902705528139	0.0829989046518217
22	CYP1B1	0	4	0.141962671521461	0.0830059105735813
8	TRMT10A	1	1	0.443120418381226	0.0830064361237579
23	MAP3K9	2	1	0.160024443779039	0.0830096246019085
1	RXRG	6	2	0.0773344430919609	0.0830265033712929
1	GNAL	4	0	0.0319535085477812	0.0830274717426943
13	HMHA1	0	4	0.141962671521461	0.0830299984206828
16	HMHA1	0	4	0.141962671521461	0.0830299984206828
4	HMHA1	0	4	0.141962671521461	0.0830299984206828
12	NRCAM	6	5	0.0846196632229636	0.083033654432256
20	HOXA11	2	0	0.0641098374585967	0.0830382784765951
23	HOXA11	2	0	0.0641098374585967	0.0830382784765951
21	ZEB2	3	2	0.140902705528139	0.0830440572023371
13	CLTCL1	4	0	0.0319535085477812	0.0830462530981846
16	CLTCL1	4	0	0.0319535085477812	0.0830462530981846
4	CLTCL1	5	0	0.0134700566205733	0.0830462530981846
5	CACHD1	3	5	0.425466242889479	0.0830486740371222
10	COMP	0	4	0.141962671521461	0.0830650539283645
19	COMP	0	4	0.141962671521461	0.0830650539283645
22	COMP	0	4	0.141962671521461	0.0830650539283645
7	PLK5	4	0	0.0319535085477812	0.0830671761487015
10	INTS12	1	2	1	0.0830730424771821
4	INTS12	1	2	1	0.0830730424771821
10	OR1M1	2	0	0.179175789594986	0.0830733623383473
19	OR1M1	2	0	0.179175789594986	0.0830733623383473
22	OR1M1	2	0	0.179175789594986	0.0830733623383473
7	OR1M1	2	0	0.179175789594986	0.0830733623383473
5	NCOA1	2	4	0.646886111628899	0.0830748033997394
20	CDX1	1	1	0.443120418381226	0.0830822675204146
7	RERG	10	5	0.0668797809516249	0.0830847319547273
11	TACR1	2	2	0.267607233234446	0.0830886724600499
20	TACR1	2	2	0.267607233234446	0.0830886724600499
23	TACR1	2	2	0.267607233234446	0.0830886724600499
19	KCNK5	0	4	0.141962671521461	0.0830960582537142
22	KCNK5	0	4	0.141962671521461	0.0830960582537142
9	PPTC7	6	8	0.237673820113442	0.0831024729486387
13	TBC1D17	2	0	0.179175789594986	0.0831074476745043
16	TBC1D17	2	0	0.179175789594986	0.0831074476745043
5	RYR3	6	11	0.397341341637321	0.0831187335467208
19	INHBB	2	0	0.179175789594986	0.0831203994412882
22	TTC31	0	2	0.511272541389285	0.0831321913041318
19	CASP1	0	2	0.511272541389285	0.0831393121825046
7	CASP1	0	2	0.511272541389285	0.0831393121825046
12	PCK1	2	1	0.194799448357831	0.0831474278853073
21	PCK1	2	1	0.194799448357831	0.0831474278853073
24	PCK1	2	1	0.194799448357831	0.0831474278853073
9	PCK1	2	1	0.194799448357831	0.0831474278853073
21	RNF145	2	2	0.318523005789538	0.0831516496443305
11	ERICH1	2	0	0.0641098374585967	0.0831690952703037
25	MICU3	2	0	0.179175789594986	0.0832076568187122
19	ATP6V0D2	0	4	0.141962671521461	0.0832085464660127
22	ATP6V0D2	0	4	0.141962671521461	0.0832085464660127
2	KIAA1244	1	14	0.133207152090954	0.0832102658120411
19	DTX4	2	0	0.179175789594986	0.0832110103191659
22	DTX4	2	0	0.179175789594986	0.0832110103191659
9	CORO6	3	2	0.140902705528139	0.0832120979745083
12	CLCNKB	2	1	0.194799448357831	0.0832136639638829
24	CLCNKB	2	1	0.194799448357831	0.0832136639638829
20	NTSR1	2	2	0.267607233234446	0.0832141243308022
8	NTSR1	2	2	0.267607233234446	0.0832141243308022
15	AK9	2	1	0.194799448357831	0.0832303484972772
18	AK9	2	1	0.194799448357831	0.0832303484972772
6	AK9	2	1	0.194799448357831	0.0832303484972772
10	CGN	0	4	0.141962671521461	0.0832456205283026
19	CGN	0	4	0.141962671521461	0.0832456205283026
22	CGN	0	4	0.141962671521461	0.0832456205283026
12	KCNG2	2	1	0.194799448357831	0.0832500193635337
15	KCNG2	2	1	0.194799448357831	0.0832500193635337
18	KCNG2	2	1	0.194799448357831	0.0832500193635337
21	KCNG2	2	1	0.194799448357831	0.0832500193635337
24	KCNG2	2	1	0.194799448357831	0.0832500193635337
3	KCNG2	2	1	0.194799448357831	0.0832500193635337
6	KCNG2	2	1	0.194799448357831	0.0832500193635337
9	KCNG2	2	1	0.194799448357831	0.0832500193635337
13	FADS6	0	2	0.511272541389285	0.0832616713072735
16	FADS6	0	2	0.511272541389285	0.0832616713072735
1	FADS6	0	2	0.511272541389285	0.0832616713072735
25	FADS6	0	2	0.511272541389285	0.0832616713072735
4	FADS6	0	2	0.511272541389285	0.0832616713072735
3	RASGRP3	7	7	0.0785713684141379	0.0832650395873915
3	CASD1	3	2	0.140902705528139	0.083268764275305
9	CASD1	3	2	0.140902705528139	0.083268764275305
7	SUFU	9	5	0.108106945107017	0.0832739199633892
12	ARSI	0	7	0.200834473918747	0.0832776571928443
7	UCP2	0	4	0.141962671521461	0.0832799486611786
1	WDR63	0	6	0.0420201868780073	0.0832983082231778
6	FAM120A	3	1	0.0710758909261235	0.0833025410250802
1	HDDC2	0	4	0.141962671521461	0.0833081169395129
4	WDFY3	5	3	0.294591020727594	0.0833296872655747
8	KCNE4	3	3	0.174537424329996	0.0833298337298889
10	PAFAH2	2	0	0.179175789594986	0.0833342070514097
4	PAFAH2	2	0	0.179175789594986	0.0833342070514097
7	GAL3ST2	4	1	0.169142584966479	0.083349132581477
14	CHAT	3	1	0.0524416543236321	0.0833508900372718
19	WDR81	0	5	0.0767253253304393	0.0833518851842337
7	WDR81	1	8	0.0873672656800455	0.0833518851842337
18	NUP210	3	2	0.140902705528139	0.0833577728903168
6	NUP210	3	2	0.140902705528139	0.0833577728903168
20	APLF	2	2	0.267607233234446	0.083360435712324
1	RAB6A	2	7	0.316158970885963	0.0833633580877051
7	RAB6A	2	7	0.316158970885963	0.0833633580877051
11	VPS13C	7	11	0.180626293127972	0.083367072481507
2	CHCHD7	1	0	0.253615127919911	0.0833715780246737
8	CHCHD7	1	0	0.253615127919911	0.0833715780246737
10	SLC3A1	3	0	0.0757102518856612	0.083379925544842
19	SLC3A1	2	0	0.179175789594986	0.083379925544842
22	SLC3A1	2	0	0.179175789594986	0.083379925544842
10	LACE1	2	0	0.179175789594986	0.0833816576227387
19	LACE1	2	0	0.179175789594986	0.0833816576227387
22	LACE1	2	0	0.179175789594986	0.0833816576227387
14	SEC31B	2	1	0.160024443779039	0.0833853947214844
17	SEC31B	2	1	0.160024443779039	0.0833853947214844
5	SEC31B	2	1	0.160024443779039	0.0833853947214844
1	C11orf74	0	4	0.141962671521461	0.0833876382055608
7	C11orf74	0	4	0.141962671521461	0.0833876382055608
10	TYK2	4	0	0.0319535085477812	0.0833877931545105
22	TYK2	4	0	0.0319535085477812	0.0833877931545105
14	IFIH1	2	2	0.267607233234446	0.0833988320654629
11	SLC5A10	3	3	0.174537424329996	0.0834017496330212
3	AGBL3	2	1	0.194799448357831	0.0834151296953718
2	ZP3	0	1	1	0.0834222418992173
8	ZP3	0	1	1	0.0834222418992173
19	IL6R	2	0	0.179175789594986	0.0834410638334618
10	AP4S1	0	3	0.266908812083928	0.0834590010479859
4	AP4S1	0	3	0.266908812083928	0.0834590010479859
13	WDR43	0	4	0.141962671521461	0.0834628337429656
16	WDR43	0	4	0.141962671521461	0.0834628337429656
1	WDR43	0	4	0.141962671521461	0.0834628337429656
4	WDR43	0	4	0.141962671521461	0.0834628337429656
3	MLF1	2	1	0.194799448357831	0.0834656771680804
9	MLF1	2	1	0.194799448357831	0.0834656771680804
10	ZNF846	0	4	0.141962671521461	0.0834717865412435
19	ZNF846	0	4	0.141962671521461	0.0834717865412435
22	ZNF846	0	4	0.141962671521461	0.0834717865412435
15	TM6SF1	2	1	0.194799448357831	0.0834726984576845
18	TM6SF1	2	1	0.194799448357831	0.0834726984576845
27	TM6SF1	2	1	0.194799448357831	0.0834726984576845
15	FREM1	3	2	0.140902705528139	0.0834774382283295
18	FREM1	3	2	0.140902705528139	0.0834774382283295
2	SUPT16H	3	1	0.0524416543236321	0.0834813956340328
17	UTP14A	1	0	0.253615127919911	0.0834816124037664
5	UTP14A	1	0	0.253615127919911	0.0834816124037664
8	ERBB2IP	1	8	0.461891559693263	0.0834828547561409
22	C15orf52	3	1	0.316989644872981	0.0834885386346463
8	SLC30A1	2	2	0.267607233234446	0.0835045443187224
19	ERICH1	2	0	0.179175789594986	0.0835047207735345
1	FGF1	1	4	0.402912056285548	0.0835066071178252
7	FGF1	1	4	0.402912056285548	0.0835066071178252
21	MMP2	3	3	0.359400821524126	0.0835175705008518
5	MAP7	3	3	0.174537424329996	0.0835365942004232
13	KIAA0319L	0	4	0.141962671521461	0.0835423701058552
1	FBXL3	5	2	0.141016962608704	0.0835440120775994
10	ZFYVE21	2	0	0.179175789594986	0.0835441677442864
19	ZFYVE21	2	0	0.179175789594986	0.0835441677442864
22	ZFYVE21	2	0	0.179175789594986	0.0835441677442864
21	DHX30	2	1	0.194799448357831	0.083547146382702
24	DHX30	2	1	0.194799448357831	0.083547146382702
11	KANSL1	3	4	0.378590732838539	0.0835472870638886
25	TMPRSS4	2	0	0.179175789594986	0.0835498858671119
8	MMRN1	3	4	0.378590732838539	0.0835503794740367
10	PXMP4	2	0	0.179175789594986	0.0835550831782625
12	PLK4	2	1	0.194799448357831	0.0835573355762766
15	PLK4	2	1	0.194799448357831	0.0835573355762766
18	PLK4	2	1	0.194799448357831	0.0835573355762766
21	PLK4	2	1	0.194799448357831	0.0835573355762766
24	PLK4	2	1	0.194799448357831	0.0835573355762766
3	PLK4	2	1	0.194799448357831	0.0835573355762766
6	PLK4	2	1	0.194799448357831	0.0835573355762766
9	PLK4	2	1	0.194799448357831	0.0835573355762766
11	BCL11A	9	8	0.0194279453393473	0.0835590814549429
5	BCL11A	9	8	0.0194279453393473	0.0835590814549429
21	AKAP9	0	11	0.0401494229454086	0.0835593551868519
10	CACNB1	0	4	0.141962671521461	0.0835711380873198
4	CACNB1	0	4	0.141962671521461	0.0835711380873198
9	XRCC5	3	9	1	0.0835752795320102
12	CYP27B1	2	1	0.194799448357831	0.0835785952647501
6	CYP27B1	2	1	0.194799448357831	0.0835785952647501
12	FGFR2	6	6	0.109446266061583	0.0835811314916181
9	BAIAP2	2	8	0.733559364394733	0.083582718135307
14	OR11H1	2	0	0.0641098374585967	0.0835923480789677
2	OR11H1	2	0	0.0641098374585967	0.0835923480789677
2	HCK	2	3	0.605592433528531	0.0835924932578492
8	HCK	2	3	0.605592433528531	0.0835924932578492
19	C21orf33	0	4	0.141962671521461	0.083592890869946
7	C21orf33	0	4	0.141962671521461	0.083592890869946
10	CBX6	0	4	0.141962671521461	0.0835935670243645
4	CBX6	0	4	0.141962671521461	0.0835935670243645
1	EML6	14	7	0.0264076528371593	0.0836015960039053
12	MRPL27	3	1	0.0710758909261235	0.0836117054240991
9	MRPL27	3	1	0.0710758909261235	0.0836117054240991
13	MLLT4	0	4	0.141962671521461	0.0836181453321782
16	MLLT4	0	4	0.141962671521461	0.0836181453321782
19	PUS10	0	2	0.511272541389285	0.0836226100583666
22	PUS10	0	2	0.511272541389285	0.0836226100583666
21	ZNF528	2	0	0.0799396681749623	0.0836283159237806
9	ZNF528	2	0	0.0799396681749623	0.0836283159237806
3	COL26A1	0	7	0.200834473918747	0.0836311148288243
21	ANK2	0	10	0.0704275745762344	0.0836385220244837
24	ANK2	0	10	0.0704275745762344	0.0836385220244837
10	ATL3	0	4	0.141962671521461	0.0836390707962175
6	KLHDC10	2	1	0.194799448357831	0.0836392848475091
6	ABCB5	3	1	0.0710758909261235	0.0836439619349001
10	GLI2	10	5	0.0668797809516249	0.0836469442730073
1	ACOT2	2	0	0.179175789594986	0.0836489394083433
7	ACOT2	2	0	0.179175789594986	0.0836489394083433
7	GALK1	0	4	0.141962671521461	0.0836513125131838
9	CBLB	2	10	0.525719804432074	0.0836579989430417
10	BAZ1A	1	6	0.249340765454958	0.083658662207748
1	FANCL	3	1	0.316989644872981	0.0836588279452175
10	PWP2	0	4	0.141962671521461	0.0836703701974238
22	PWP2	0	4	0.141962671521461	0.0836703701974238
3	MCMBP	0	6	0.192146475055282	0.0836724888482658
1	SLC12A4	5	2	0.141016962608704	0.0836756445157325
14	MYH8	2	4	0.646886111628899	0.0836785781875013
17	MYH8	2	4	0.646886111628899	0.0836785781875013
2	MYH8	2	5	1	0.0836785781875013
5	MYH8	2	5	1	0.0836785781875013
1	SLTM	5	4	0.506116574036035	0.0836812360544206
14	ADAMTSL3	2	1	0.160024443779039	0.0836854413507809
17	ADAMTSL3	2	1	0.160024443779039	0.0836854413507809
7	AUTS2	48	53	0.2925897733201	0.0836857486557882
2	TRIM69	2	3	0.605592433528531	0.0836859815505311
19	SMOC1	3	1	0.316989644872981	0.083691340683729
22	SMOC1	3	1	0.316989644872981	0.083691340683729
14	FAM189A1	2	1	0.160024443779039	0.0836944726707813
17	FAM189A1	2	1	0.160024443779039	0.0836944726707813
3	MKLN1	2	18	0.0791102625365425	0.08369622982999
9	MKLN1	2	18	0.0791102625365425	0.08369622982999
9	OTUD3	0	7	0.200834473918747	0.0837262071292116
1	ARHGEF9	4	0	0.0319535085477812	0.0837359646106758
7	ARHGEF9	4	0	0.0319535085477812	0.0837359646106758
21	GHR	0	9	0.0676678639135645	0.0837451646663809
2	SIK2	3	7	0.720113565481742	0.0837485726791048
1	OR1N1	2	0	0.179175789594986	0.0837546511991118
4	OR1N1	2	0	0.179175789594986	0.0837546511991118
2	ATP10A	3	5	0.425466242889479	0.083757841454504
8	ATP10A	3	5	0.425466242889479	0.083757841454504
8	SLC9C2	3	7	0.720113565481742	0.0837636214426237
20	TBC1D5	2	0	0.0641098374585967	0.0837838345513364
23	TBC1D5	2	0	0.0641098374585967	0.0837838345513364
12	BMPER	0	8	0.1140328967622	0.0837908819946109
4	PDE7B	5	3	0.294591020727594	0.083798775837551
7	PACSIN2	10	4	0.0312712626820359	0.0838150560427345
1	PIAS3	1	6	0.249340765454958	0.0838181639820457
1	IL4R	2	0	0.179175789594986	0.0838338492832393
12	ZNF609	7	7	0.0785713684141379	0.0838347735599982
10	NOD1	0	4	0.141962671521461	0.0838354147322061
22	NOD1	0	4	0.141962671521461	0.0838354147322061
10	BOLL	0	2	0.511272541389285	0.0838439154919883
13	BOLL	0	2	0.511272541389285	0.0838439154919883
16	BOLL	0	2	0.511272541389285	0.0838439154919883
19	BOLL	0	2	0.511272541389285	0.0838439154919883
1	BOLL	0	2	0.511272541389285	0.0838439154919883
22	BOLL	0	2	0.511272541389285	0.0838439154919883
4	BOLL	0	2	0.511272541389285	0.0838439154919883
7	BOLL	0	2	0.511272541389285	0.0838439154919883
3	DENND2D	3	3	0.359400821524126	0.083854752639643
20	MED20	2	1	0.160024443779039	0.0838612253258938
8	MED20	2	1	0.160024443779039	0.0838612253258938
6	PPFIBP2	0	8	0.1140328967622	0.0838665480797
12	FAM19A1	2	0	0.0799396681749623	0.0838707492458073
19	NDC80	0	4	0.141962671521461	0.0838768928752348
22	NDC80	0	4	0.141962671521461	0.0838768928752348
10	NUAK2	1	6	0.249340765454958	0.0838823446217472
1	ARIH2OS	1	0	0.423539518900344	0.0838968537471433
4	ARIH2OS	1	0	0.423539518900344	0.0838968537471433
11	IPPK	2	3	0.605592433528531	0.0839002092004031
8	IPPK	2	3	0.605592433528531	0.0839002092004031
1	CDC23	2	1	0.577305425211903	0.0839052625243516
3	PASK	2	0	0.0799396681749623	0.0839094380030429
9	EPHB6	1	6	0.680088161923889	0.0839095738642358
13	AJUBA	2	0	0.179175789594986	0.0839126342597588
16	AJUBA	2	0	0.179175789594986	0.0839126342597588
19	PIAS3	2	0	0.179175789594986	0.0839159537857443
22	PIAS3	2	0	0.179175789594986	0.0839159537857443
8	CYP4F3	2	2	0.267607233234446	0.0839188614661435
13	OPA3	0	4	0.141962671521461	0.0839196132324898
16	OPA3	0	4	0.141962671521461	0.0839196132324898
10	ACTL7B	0	4	0.141962671521461	0.0839218769274253
19	ACTL7B	0	4	0.141962671521461	0.0839218769274253
22	ACTL7B	0	4	0.141962671521461	0.0839218769274253
7	ACTL7B	0	4	0.141962671521461	0.0839218769274253
12	FNDC8	1	0	0.283119658119658	0.0839308175401138
12	TBC1D20	1	0	0.283119658119658	0.0839308175401138
18	DHX15	1	0	0.283119658119658	0.0839308175401138
18	EFHD1	1	0	0.283119658119658	0.0839308175401138
21	MANBAL	1	0	0.283119658119658	0.0839308175401138
24	DHX15	1	0	0.283119658119658	0.0839308175401138
24	FNDC8	1	0	0.283119658119658	0.0839308175401138
24	TBC1D20	1	0	0.283119658119658	0.0839308175401138
7	SLC15A3	1	6	0.249340765454958	0.0839327441408941
1	MYO5C	6	3	0.179881547453733	0.083934950708616
1	SEPHS1	0	2	0.511272541389285	0.0839412761730621
7	SEPHS1	0	2	0.511272541389285	0.0839412761730621
16	KRT6B	2	0	0.179175789594986	0.0839441765246034
4	KRT6B	2	0	0.179175789594986	0.0839441765246034
9	CD83	0	8	0.1140328967622	0.0839487955869922
19	ARNTL	0	4	0.141962671521461	0.0839509779011819
22	ARNTL	0	4	0.141962671521461	0.0839509779011819
1	LONRF2	0	4	0.141962671521461	0.0839521611732102
19	MNX1	2	0	0.179175789594986	0.0839559601452096
22	MNX1	2	0	0.179175789594986	0.0839559601452096
1	IDUA	5	2	0.141016962608704	0.0839616694335993
5	VCL	2	3	0.605592433528531	0.0839630676032516
10	VGLL2	0	4	0.141962671521461	0.0839916487735229
15	NCOA6	2	1	0.194799448357831	0.0839975294652904
21	ITGBL1	2	0	0.0799396681749623	0.0839991872773791
24	ITGBL1	2	0	0.0799396681749623	0.0839991872773791
2	RPL23	1	1	0.443120418381226	0.0839994804920742
8	RPL23	1	1	0.443120418381226	0.0839994804920742
8	DTX4	3	3	0.174537424329996	0.0840036655307233
1	EMB	3	1	0.316989644872981	0.0840108040699156
10	KHK	0	4	0.141962671521461	0.0840136054723774
7	KHK	1	4	0.402912056285548	0.0840136054723774
12	CHMP4B	3	0	0.0225097780835279	0.0840290040557175
6	CHMP4B	3	0	0.0225097780835279	0.0840290040557175
21	ERO1LB	2	1	0.194799448357831	0.0840341302602717
24	ERO1LB	2	1	0.194799448357831	0.0840341302602717
11	MDM2	2	0	0.0641098374585967	0.0840398581383705
23	VAV1	2	1	0.160024443779039	0.0840535971524588
2	CLPX	2	2	0.267607233234446	0.0840640036471695
7	DUS4L	0	3	0.266908812083928	0.0840667259142707
10	TLL2	10	5	0.0668797809516249	0.0840667797564042
21	MYO9A	0	5	0.329438512902039	0.0840741915060316
12	GIPC1	3	0	0.0225097780835279	0.0840747952687013
1	NCOA1	7	5	0.379198343853497	0.0840785113267465
1	C16orf71	0	3	0.266908812083928	0.084084112243204
10	RAPGEF5	7	4	0.219503210333404	0.084084784595289
12	WDR60	2	0	0.0799396681749623	0.084086598152173
21	WDR60	2	0	0.0799396681749623	0.084086598152173
24	WDR60	2	0	0.0799396681749623	0.084086598152173
3	TOR4A	2	1	0.194799448357831	0.0840887207835677
9	TOR4A	2	1	0.194799448357831	0.0840887207835677
4	GNA13	1	4	0.402912056285548	0.0840896624421604
19	TCF12	0	4	0.141962671521461	0.0840981305481459
22	TCF12	0	4	0.141962671521461	0.0840981305481459
2	RPAP2	3	2	0.106773968104463	0.0841036648672015
10	KIAA1456	2	0	0.179175789594986	0.0841066720219256
19	KIAA1456	2	0	0.179175789594986	0.0841066720219256
22	KIAA1456	2	0	0.179175789594986	0.0841066720219256
7	FAM227A	0	4	0.141962671521461	0.0841091522264348
10	MAP4K4	3	12	0.112763282236623	0.0841300741695862
3	CPM	3	5	0.694206983625849	0.0841345368902593
19	CTNNA1	0	4	0.141962671521461	0.0841361493465373
22	CTNNA1	0	4	0.141962671521461	0.0841361493465373
1	PRND	2	0	0.179175789594986	0.0841361959006793
2	ADAMDEC1	2	1	0.160024443779039	0.0841371553454505
8	ADAMDEC1	2	1	0.160024443779039	0.0841371553454505
6	SLC22A17	2	1	0.194799448357831	0.084139411126511
11	PGD	2	1	0.160024443779039	0.0841414717339445
23	PGD	2	1	0.160024443779039	0.0841414717339445
9	SPDL1	0	7	0.200834473918747	0.0841498568910757
11	ADIPOQ	1	0	0.253615127919911	0.0841566072077712
14	ADIPOQ	1	0	0.253615127919911	0.0841566072077712
14	PM20D2	1	0	0.253615127919911	0.0841566072077712
14	ZBED2	1	0	0.253615127919911	0.0841566072077712
17	ADIPOQ	1	0	0.253615127919911	0.0841566072077712
17	SLC25A48	1	0	0.253615127919911	0.0841566072077712
17	ZBED2	1	0	0.253615127919911	0.0841566072077712
20	ADIPOQ	1	0	0.253615127919911	0.0841566072077712
20	GOLPH3	1	0	0.253615127919911	0.0841566072077712
23	ADIPOQ	1	0	0.253615127919911	0.0841566072077712
23	GOLPH3	1	0	0.253615127919911	0.0841566072077712
2	ADIPOQ	1	0	0.253615127919911	0.0841566072077712
2	PNPLA5	1	0	0.253615127919911	0.0841566072077712
2	SECTM1	1	0	0.253615127919911	0.0841566072077712
2	ZBED2	1	0	0.253615127919911	0.0841566072077712
2	ZFYVE20	1	0	0.253615127919911	0.0841566072077712
5	ADIPOQ	1	0	0.253615127919911	0.0841566072077712
5	ZBED2	1	0	0.253615127919911	0.0841566072077712
8	ADIPOQ	1	0	0.253615127919911	0.0841566072077712
8	SECTM1	1	0	0.253615127919911	0.0841566072077712
1	SHB	17	14	0.196648572890259	0.0841748973887772
4	SHB	9	6	0.192889441982605	0.0841748973887772
20	CCDC141	3	3	0.174537424329996	0.0841767075423386
8	NRK	2	3	0.605592433528531	0.0841774000376866
10	TARSL2	0	4	0.141962671521461	0.0841798297013301
3	IL12A	2	1	0.194799448357831	0.0841830557435932
3	SPG20	4	4	0.23261647426555	0.0841870967629329
7	DNASE1L3	0	4	0.141962671521461	0.0841911322078672
15	CELSR3	2	0	0.0799396681749623	0.0841915781013154
12	EFEMP1	2	2	0.318523005789538	0.084195563474426
6	EFEMP1	2	2	0.318523005789538	0.084195563474426
19	CCR9	2	1	0.577305425211903	0.0842342047430879
7	CCR9	2	1	0.577305425211903	0.0842342047430879
11	SOGA1	1	13	0.210507269811132	0.0842356763150869
21	EXOC7	2	1	0.194799448357831	0.0842376520817167
24	EXOC7	2	1	0.194799448357831	0.0842376520817167
12	NFATC4	3	3	0.359400821524126	0.0842414679525746
21	CDK14	2	1	0.194799448357831	0.0842476028782249
10	KLHL24	5	2	0.141016962608704	0.0842506528031145
24	DISP1	3	3	0.359400821524126	0.084251316297703
11	SHPK	1	1	0.443120418381226	0.0842538719169231
20	SHPK	1	1	0.443120418381226	0.0842538719169231
23	SHPK	1	1	0.443120418381226	0.0842538719169231
8	SHPK	1	1	0.443120418381226	0.0842538719169231
1	CPA2	4	0	0.0319535085477812	0.0842574396319378
1	TBCK	0	4	0.141962671521461	0.0842636096374486
7	FCHO2	7	4	0.219503210333404	0.0842895265954754
21	NSUN4	2	1	0.194799448357831	0.0843090726450128
11	ADARB1	1	0	0.253615127919911	0.0843205590743649
11	DCAF4L2	1	0	0.253615127919911	0.0843205590743649
11	HSPB7	1	0	0.253615127919911	0.0843205590743649
14	C10orf118	1	0	0.253615127919911	0.0843205590743649
14	HSPB7	1	0	0.253615127919911	0.0843205590743649
14	OR6C3	1	0	0.253615127919911	0.0843205590743649
17	C10orf118	1	0	0.253615127919911	0.0843205590743649
17	HSPB7	1	0	0.253615127919911	0.0843205590743649
17	LRP6	1	0	0.253615127919911	0.0843205590743649
17	SNRK	1	0	0.253615127919911	0.0843205590743649
20	C10orf118	1	0	0.253615127919911	0.0843205590743649
20	DCAF4L2	1	0	0.253615127919911	0.0843205590743649
20	HSPB7	1	0	0.253615127919911	0.0843205590743649
20	OR6C3	1	0	0.253615127919911	0.0843205590743649
23	C10orf118	1	0	0.253615127919911	0.0843205590743649
23	DCAF4L2	1	0	0.253615127919911	0.0843205590743649
23	HSPB7	1	0	0.253615127919911	0.0843205590743649
23	SNRK	1	0	0.253615127919911	0.0843205590743649
26	ATP13A5	1	0	0.253615127919911	0.0843205590743649
26	CCDC14	1	0	0.253615127919911	0.0843205590743649
26	HSPB7	1	0	0.253615127919911	0.0843205590743649
26	SNRK	1	0	0.253615127919911	0.0843205590743649
2	HSPB7	1	0	0.253615127919911	0.0843205590743649
2	ZNF501	1	0	0.253615127919911	0.0843205590743649
5	ADARB1	1	0	0.253615127919911	0.0843205590743649
5	CSRNP3	1	0	0.253615127919911	0.0843205590743649
5	HSPB7	1	0	0.253615127919911	0.0843205590743649
5	MICU1	1	0	0.253615127919911	0.0843205590743649
8	DCAF4L2	1	0	0.253615127919911	0.0843205590743649
8	HSPB7	1	0	0.253615127919911	0.0843205590743649
8	ZNF501	1	0	0.253615127919911	0.0843205590743649
11	GFOD1	2	2	0.267607233234446	0.0843343602112431
16	COL20A1	2	0	0.179175789594986	0.0843394141859177
25	COL20A1	2	0	0.179175789594986	0.0843394141859177
4	COL20A1	2	0	0.179175789594986	0.0843394141859177
4	CDH4	3	1	0.316989644872981	0.0843497587226586
4	UACA	0	4	0.141962671521461	0.0843515116239952
12	SRSF7	1	0	0.283119658119658	0.0843535857880651
6	SRSF7	1	0	0.283119658119658	0.0843535857880651
19	TET3	1	6	0.249340765454958	0.0843591868128973
11	AGK	3	2	0.106773968104463	0.0843752585405816
19	CENPA	2	0	0.179175789594986	0.0843862082997864
7	CENPA	2	0	0.179175789594986	0.0843862082997864
9	CDH18	0	6	0.192146475055282	0.0843892668328055
5	AHI1	3	2	0.106773968104463	0.0843977515933134
13	CYSLTR2	2	0	0.179175789594986	0.0843997550479417
16	CYSLTR2	2	0	0.179175789594986	0.0843997550479417
1	CYSLTR2	2	0	0.179175789594986	0.0843997550479417
4	CYSLTR2	2	0	0.179175789594986	0.0843997550479417
12	ZNF133	2	1	0.194799448357831	0.0844081767515601
6	ZNF133	2	1	0.194799448357831	0.0844081767515601
4	PALD1	0	4	0.141962671521461	0.0844152776033994
1	NMNAT3	0	4	0.141962671521461	0.0844171918680945
10	KLF11	4	0	0.0319535085477812	0.0844178882984039
22	KLF11	4	0	0.0319535085477812	0.0844178882984039
5	HPSE2	0	4	0.577251770069503	0.0844209695616867
7	GNAT3	2	0	0.179175789594986	0.0844396353678791
10	NAB2	0	4	0.141962671521461	0.0844409109296201
1	SLC29A1	0	4	0.141962671521461	0.084441055901286
7	SLC29A1	0	4	0.141962671521461	0.084441055901286
13	ATP6V0E1	2	0	0.179175789594986	0.0844413237194753
16	ATP6V0E1	2	0	0.179175789594986	0.0844413237194753
19	ATP6V0E1	2	0	0.179175789594986	0.0844413237194753
22	ATP6V0E1	2	0	0.179175789594986	0.0844413237194753
7	AMD1	0	4	0.141962671521461	0.0844419470895967
4	MYBPC2	2	0	0.179175789594986	0.0844458250736615
2	ASPHD2	3	1	0.0524416543236321	0.0844489462331431
8	ASPHD2	3	1	0.0524416543236321	0.0844489462331431
10	KCNG3	3	0	0.0757102518856612	0.0844588483912307
4	KCNG3	3	0	0.0757102518856612	0.0844588483912307
13	FAM173B	2	0	0.179175789594986	0.0844676594789724
25	FAM173B	2	0	0.179175789594986	0.0844676594789724
15	TJAP1	2	1	0.194799448357831	0.0844838983142367
18	TJAP1	2	1	0.194799448357831	0.0844838983142367
13	PTPN1	2	0	0.179175789594986	0.0844899665100734
16	PTPN1	2	0	0.179175789594986	0.0844899665100734
12	POTEE	3	2	0.140902705528139	0.0844909409800049
24	POTEE	3	2	0.140902705528139	0.0844909409800049
15	DENND1C	2	0	0.0799396681749623	0.0844993762092869
18	DENND1C	2	0	0.0799396681749623	0.0844993762092869
3	DENND1C	2	0	0.0799396681749623	0.0844993762092869
6	DENND1C	2	0	0.0799396681749623	0.0844993762092869
22	FGD6	0	4	0.141962671521461	0.0845035366902369
3	CRISPLD2	2	1	0.194799448357831	0.0845069169174167
7	ATOH1	4	0	0.0319535085477812	0.0845098595083544
9	GMEB1	2	1	0.194799448357831	0.0845139647487365
1	SPA17	0	2	0.511272541389285	0.0845159983201633
7	SPA17	0	2	0.511272541389285	0.0845159983201633
4	CD83	0	4	0.141962671521461	0.0845245954422671
6	CTTNBP2NL	2	0	0.0799396681749623	0.0845273096852404
13	PLOD3	2	0	0.179175789594986	0.084544812843751
16	PLOD3	2	0	0.179175789594986	0.084544812843751
1	PLOD3	2	0	0.179175789594986	0.084544812843751
4	PLOD3	2	0	0.179175789594986	0.084544812843751
2	MKNK2	1	1	0.443120418381226	0.0845634023438562
12	ABCA8	2	1	0.194799448357831	0.0845675721637833
24	ABCA8	2	1	0.194799448357831	0.0845675721637833
2	CDH6	2	5	1	0.0845755465454762
11	RPL37A	2	0	0.0641098374585967	0.0845763813832847
5	RPL37A	2	0	0.0641098374585967	0.0845763813832847
9	PIK3CB	2	7	1	0.0845771727612723
20	SLC30A8	2	1	0.160024443779039	0.084608972235089
23	SLC30A8	2	1	0.160024443779039	0.084608972235089
13	FAM178A	2	0	0.179175789594986	0.0846105862383691
16	FAM178A	2	0	0.179175789594986	0.0846105862383691
4	FAM178A	2	0	0.179175789594986	0.0846105862383691
11	RYR3	8	16	0.348959561336574	0.08461350442474
4	PTPRB	2	0	0.179175789594986	0.0846201415414447
14	FNBP1	2	1	0.160024443779039	0.0846260920995544
20	FNBP1	2	1	0.160024443779039	0.0846260920995544
21	TBCEL	2	1	0.194799448357831	0.0846363910764595
1	ORC3	4	0	0.0319535085477812	0.0846378277898437
4	ORC3	4	0	0.0319535085477812	0.0846378277898437
19	PON3	0	4	0.141962671521461	0.0846419974975076
13	CNTNAP1	2	0	0.179175789594986	0.0846441497539679
19	SLC22A16	0	4	0.141962671521461	0.0846457245930009
22	SLC22A16	0	4	0.141962671521461	0.0846457245930009
18	SPTBN5	3	3	0.359400821524126	0.0846472126449111
11	AIFM1	1	0	0.253615127919911	0.0846473842577409
11	HCFC2	1	0	0.253615127919911	0.0846473842577409
11	SLC16A14	1	0	0.253615127919911	0.0846473842577409
11	TUBA1C	1	0	0.253615127919911	0.0846473842577409
11	UBQLN2	1	0	0.253615127919911	0.0846473842577409
14	C16orf46	1	0	0.253615127919911	0.0846473842577409
14	CDK18	1	0	0.253615127919911	0.0846473842577409
14	HCFC2	1	0	0.253615127919911	0.0846473842577409
14	MAP2K6	1	0	0.253615127919911	0.0846473842577409
14	TUBA1C	1	0	0.253615127919911	0.0846473842577409
14	UBQLN2	1	0	0.253615127919911	0.0846473842577409
17	CDK18	1	0	0.253615127919911	0.0846473842577409
17	HCFC2	1	0	0.253615127919911	0.0846473842577409
17	TUBA1C	1	0	0.253615127919911	0.0846473842577409
17	UBQLN2	1	0	0.253615127919911	0.0846473842577409
20	C16orf46	1	0	0.253615127919911	0.0846473842577409
20	HCFC2	1	0	0.253615127919911	0.0846473842577409
20	MORC3	1	0	0.253615127919911	0.0846473842577409
20	TUBA1C	1	0	0.253615127919911	0.0846473842577409
20	UBQLN2	1	0	0.253615127919911	0.0846473842577409
23	HCFC2	1	0	0.253615127919911	0.0846473842577409
23	SLC16A14	1	0	0.253615127919911	0.0846473842577409
23	TUBA1C	1	0	0.253615127919911	0.0846473842577409
23	UBQLN2	1	0	0.253615127919911	0.0846473842577409
26	CDK18	1	0	0.253615127919911	0.0846473842577409
26	WFIKKN2	1	0	0.253615127919911	0.0846473842577409
2	AIFM1	1	0	0.253615127919911	0.0846473842577409
2	C16orf46	1	0	0.253615127919911	0.0846473842577409
2	HCFC2	1	0	0.253615127919911	0.0846473842577409
2	ISLR	1	0	0.253615127919911	0.0846473842577409
2	TMEM33	1	0	0.253615127919911	0.0846473842577409
2	UBQLN2	1	0	0.253615127919911	0.0846473842577409
5	AIFM1	1	0	0.253615127919911	0.0846473842577409
5	CDK18	1	0	0.253615127919911	0.0846473842577409
5	HCFC2	1	0	0.253615127919911	0.0846473842577409
5	ISLR	1	0	0.253615127919911	0.0846473842577409
5	TMEM33	1	0	0.253615127919911	0.0846473842577409
5	TUBA1C	1	0	0.253615127919911	0.0846473842577409
5	UBQLN2	1	0	0.253615127919911	0.0846473842577409
8	AIFM1	1	0	0.253615127919911	0.0846473842577409
8	C16orf46	1	0	0.253615127919911	0.0846473842577409
8	HCFC2	1	0	0.253615127919911	0.0846473842577409
8	UBQLN2	1	0	0.253615127919911	0.0846473842577409
19	NT5C3A	2	0	0.179175789594986	0.0846477380457026
22	NT5C3A	2	0	0.179175789594986	0.0846477380457026
14	OR6C6	2	0	0.0641098374585967	0.0846518261844758
17	OR6C6	2	0	0.0641098374585967	0.0846518261844758
2	OR6C6	2	0	0.0641098374585967	0.0846518261844758
5	OR6C6	2	0	0.0641098374585967	0.0846518261844758
3	GSTP1	2	1	0.194799448357831	0.0846550741378262
9	GSTP1	2	1	0.194799448357831	0.0846550741378262
20	PRPF38B	2	3	0.605592433528531	0.0846785098800576
23	PRPF38B	2	3	0.605592433528531	0.0846785098800576
10	C9orf84	3	1	0.316989644872981	0.0846848591538037
22	C9orf84	3	1	0.316989644872981	0.0846848591538037
3	TMC3	3	1	0.0710758909261235	0.0846877290351351
10	PPFIBP2	2	9	0.130795562019084	0.084693597676595
10	DCP1A	6	3	0.179881547453733	0.0846954782316584
2	EYA3	1	7	0.687244213755184	0.0846991303485554
8	EYA3	1	7	0.687244213755184	0.0846991303485554
10	AFF4	1	5	0.410525989006265	0.0847003342407973
1	AFF4	1	5	0.410525989006265	0.0847003342407973
4	AFF4	1	5	0.410525989006265	0.0847003342407973
1	RSPH1	2	0	0.179175789594986	0.0847022811845379
19	SPIRE1	2	0	0.179175789594986	0.0847023253540201
22	SPIRE1	2	0	0.179175789594986	0.0847023253540201
3	TMEM178B	13	17	0.0966619390789067	0.0847061729080342
9	TMEM178B	13	17	0.0966619390789067	0.0847061729080342
8	PLEKHO2	4	4	0.11790919254466	0.084713765257665
2	SRD5A2	3	0	0.0161525342983755	0.0847144639523077
8	SRD5A2	3	0	0.0161525342983755	0.0847144639523077
13	PCYOX1	0	2	0.511272541389285	0.0847161934440153
16	PCYOX1	0	2	0.511272541389285	0.0847161934440153
4	PCYOX1	1	2	1	0.0847161934440153
19	LNPEP	0	4	0.141962671521461	0.0847186719603358
22	LNPEP	0	4	0.141962671521461	0.0847186719603358
2	MYADM	1	1	0.443120418381226	0.0847289351456667
13	SART3	2	0	0.179175789594986	0.0847343559739583
16	SART3	2	0	0.179175789594986	0.0847343559739583
19	COL9A2	0	4	0.141962671521461	0.084736671842963
22	COL9A2	0	4	0.141962671521461	0.084736671842963
3	TGFBR2	1	7	0.452694781504523	0.0847385241534711
11	PNOC	2	0	0.0641098374585967	0.0847385891401594
14	FBXL13	2	1	0.160024443779039	0.0847396842239134
17	FBXL13	2	1	0.160024443779039	0.0847396842239134
23	FBXL13	2	1	0.160024443779039	0.0847396842239134
21	FEN1	2	1	0.194799448357831	0.0847454737388717
1	KIAA0196	2	0	0.179175789594986	0.0847622655487686
20	ATXN10	2	4	0.646886111628899	0.0847667931780244
23	ATXN10	2	4	0.646886111628899	0.0847667931780244
1	SPTLC1	0	5	0.0767253253304393	0.0847689081374102
1	NDC80	1	3	0.641747233771329	0.0847726563137775
4	NDC80	0	3	0.266908812083928	0.0847726563137775
10	TET1	0	4	0.141962671521461	0.0847729687403226
12	PTGFR	2	1	0.194799448357831	0.084778198969634
1	IKZF4	6	2	0.0773344430919609	0.0847906441800405
12	CECR5	1	0	0.283119658119658	0.0847929359956791
12	CSDC2	1	0	0.283119658119658	0.0847929359956791
12	TUBB4B	1	0	0.283119658119658	0.0847929359956791
15	AKAP17A	1	0	0.283119658119658	0.0847929359956791
15	CECR5	1	0	0.283119658119658	0.0847929359956791
15	KRTCAP3	1	0	0.283119658119658	0.0847929359956791
15	OIT3	1	0	0.283119658119658	0.0847929359956791
15	TUBB4B	1	0	0.283119658119658	0.0847929359956791
18	AKAP17A	1	0	0.283119658119658	0.0847929359956791
18	CECR5	1	0	0.283119658119658	0.0847929359956791
18	FAM208B	1	0	0.283119658119658	0.0847929359956791
18	KRTCAP3	1	0	0.283119658119658	0.0847929359956791
18	OIT3	1	0	0.283119658119658	0.0847929359956791
18	TUBB4B	1	0	0.283119658119658	0.0847929359956791
21	CECR5	1	0	0.283119658119658	0.0847929359956791
21	CXCL5	1	0	0.283119658119658	0.0847929359956791
21	TUBB4B	1	0	0.283119658119658	0.0847929359956791
24	CECR5	1	0	0.283119658119658	0.0847929359956791
24	TUBB4B	1	0	0.283119658119658	0.0847929359956791
27	CECR5	1	0	0.283119658119658	0.0847929359956791
27	KRTCAP3	1	0	0.283119658119658	0.0847929359956791
27	TMC1	1	0	0.283119658119658	0.0847929359956791
27	ZMYM3	1	0	0.283119658119658	0.0847929359956791
3	CSDC2	1	0	0.283119658119658	0.0847929359956791
3	LRRC23	4	0	0.00632107380266272	0.0847929359956791
3	SLU7	1	0	0.283119658119658	0.0847929359956791
3	TUBB4B	1	0	0.283119658119658	0.0847929359956791
6	CECR5	1	0	0.283119658119658	0.0847929359956791
6	CSDC2	1	0	0.283119658119658	0.0847929359956791
6	KERA	1	0	0.283119658119658	0.0847929359956791
6	KRTCAP3	1	0	0.283119658119658	0.0847929359956791
6	LRRC23	1	0	0.283119658119658	0.0847929359956791
6	TUBB4B	1	0	0.283119658119658	0.0847929359956791
9	CSDC2	1	0	0.283119658119658	0.0847929359956791
9	CXCL5	1	0	0.283119658119658	0.0847929359956791
9	SLU7	1	0	0.283119658119658	0.0847929359956791
9	TUBB4B	1	0	0.283119658119658	0.0847929359956791
19	DST	18	15	0.157097637105822	0.0847979602733421
19	MBD5	1	6	0.249340765454958	0.0848003496044049
23	MAP4	2	2	0.267607233234446	0.0848054126139089
2	MAN2B2	2	2	0.267607233234446	0.0848176273180491
1	SUGP2	3	0	0.0757102518856612	0.0848184555101174
1	PTAR1	0	4	0.141962671521461	0.0848194802693062
8	RPS6KA1	3	2	0.106773968104463	0.0848263404795835
1	CCNJL	1	4	0.402912056285548	0.0848272001819993
7	CCNJL	1	4	0.402912056285548	0.0848272001819993
7	FAM122B	2	1	0.577305425211903	0.0848310713786978
3	NME7	3	1	0.0710758909261235	0.0848325483331905
1	MALT1	0	4	0.141962671521461	0.0848394221989366
1	CDH3	1	4	0.402912056285548	0.0848443598504749
7	CDH3	1	4	0.402912056285548	0.0848443598504749
1	PTH2	2	1	0.577305425211903	0.0848668219545769
7	PTH2	2	1	0.577305425211903	0.0848668219545769
19	SCAI	0	4	0.141962671521461	0.0848736706549399
22	SCAI	0	4	0.141962671521461	0.0848736706549399
2	ACSS1	2	2	0.267607233234446	0.0848771352893302
3	BAI2	0	11	0.0401494229454086	0.0848834374091853
1	ATP8B1	3	2	0.655644970392269	0.0848848910131096
7	APOA2	0	1	1	0.0848900608036977
10	EPM2AIP1	2	0	0.179175789594986	0.0848930183166897
1	EPM2AIP1	2	0	0.179175789594986	0.0848930183166897
4	EPM2AIP1	2	0	0.179175789594986	0.0848930183166897
7	EPM2AIP1	2	0	0.179175789594986	0.0848930183166897
14	TBC1D30	2	1	0.160024443779039	0.0848950078464631
17	TBC1D30	2	1	0.160024443779039	0.0848950078464631
7	IL12RB2	5	2	0.141016962608704	0.0849049344577872
7	TMPRSS15	5	2	0.141016962608704	0.0849071620498484
4	MCPH1	1	6	0.249340765454958	0.08490859873798
3	ITPRIP	3	2	0.140902705528139	0.0849129439461797
3	DHRS9	2	1	0.194799448357831	0.0849196974120859
11	LIG1	0	4	0.577251770069503	0.0849205497221942
1	STK38	5	8	1	0.0849206584639154
16	FAT1	5	2	0.141016962608704	0.0849234987137877
9	RNF13	0	6	0.192146475055282	0.0849247131062712
19	KIAA1522	5	2	0.141016962608704	0.0849247156997436
10	SYT14	2	0	0.179175789594986	0.0849332635857765
13	SYT14	2	0	0.179175789594986	0.0849332635857765
16	SYT14	2	0	0.179175789594986	0.0849332635857765
19	SYT14	2	0	0.179175789594986	0.0849332635857765
22	SYT14	2	0	0.179175789594986	0.0849332635857765
4	SYT14	2	0	0.179175789594986	0.0849332635857765
10	HIST1H2BA	2	0	0.179175789594986	0.0849353824005371
22	HIST1H2BA	2	0	0.179175789594986	0.0849353824005371
7	KLK9	3	0	0.0757102518856612	0.0849363635405051
6	FOXC1	2	0	0.0799396681749623	0.0849413314860109
11	RAB3GAP2	2	3	0.605592433528531	0.0849450541242926
23	RAB3GAP2	2	3	0.605592433528531	0.0849450541242926
3	FAM102A	2	0	0.0799396681749623	0.0849533976941181
19	KIAA0020	0	4	0.141962671521461	0.0849534552409653
22	KIAA0020	0	4	0.141962671521461	0.0849534552409653
10	SURF2	0	2	0.511272541389285	0.0849628671467746
13	SURF2	0	2	0.511272541389285	0.0849628671467746
16	SURF2	0	2	0.511272541389285	0.0849628671467746
19	SURF2	0	2	0.511272541389285	0.0849628671467746
22	SURF2	0	2	0.511272541389285	0.0849628671467746
25	SURF2	0	2	0.511272541389285	0.0849628671467746
4	SURF2	0	2	0.511272541389285	0.0849628671467746
14	GRAMD3	1	1	0.443120418381226	0.0849642097572706
6	OSBPL3	2	1	0.194799448357831	0.0849772478513105
26	DDX10	2	0	0.0641098374585967	0.0849784191399825
10	IL1RN	2	0	0.179175789594986	0.0849799046981169
1	IL1RN	2	0	0.179175789594986	0.0849799046981169
4	IL1RN	2	0	0.179175789594986	0.0849799046981169
7	IL1RN	2	0	0.179175789594986	0.0849799046981169
3	U2AF2	3	1	0.0710758909261235	0.0849828625319299
19	MCPH1	1	6	0.249340765454958	0.0850024421960526
22	MCPH1	1	6	0.249340765454958	0.0850024421960526
1	NFKBIZ	2	0	0.179175789594986	0.0850088737349541
25	FAM179B	0	4	0.141962671521461	0.0850117826507643
5	TM9SF4	2	1	0.160024443779039	0.0850185157966017
18	CD163L1	2	1	0.194799448357831	0.0850187649460512
6	CD163L1	2	1	0.194799448357831	0.0850187649460512
10	CUTC	0	4	0.141962671521461	0.0850210730461678
22	CUTC	0	4	0.141962671521461	0.0850210730461678
10	CCDC103	2	0	0.179175789594986	0.0850218476092243
13	CCDC103	2	0	0.179175789594986	0.0850218476092243
16	CCDC103	2	0	0.179175789594986	0.0850218476092243
19	CCDC103	2	0	0.179175789594986	0.0850218476092243
1	CCDC103	2	1	0.577305425211903	0.0850218476092243
22	CCDC103	2	0	0.179175789594986	0.0850218476092243
4	CCDC103	2	0	0.179175789594986	0.0850218476092243
7	CCDC103	2	1	0.577305425211903	0.0850218476092243
7	MROH8	0	4	0.141962671521461	0.0850222636283238
15	HIBADH	2	0	0.0799396681749623	0.0850244031260796
2	SENP7	2	4	0.646886111628899	0.0850313754547427
13	SLC8A2	2	0	0.179175789594986	0.0850324705157911
16	SLC8A2	2	0	0.179175789594986	0.0850324705157911
4	SLC8A2	2	0	0.179175789594986	0.0850324705157911
12	TBC1D1	0	4	0.581964343829231	0.0850365247438867
21	ASIC1	0	8	0.1140328967622	0.0850384202857239
19	FBXO24	2	0	0.179175789594986	0.0850456269534832
7	FBXO24	3	0	0.0757102518856612	0.0850456269534832
1	LONRF3	0	4	0.141962671521461	0.0850469759694641
7	KIAA0226	9	5	0.108106945107017	0.0850508843763729
10	HCN3	3	0	0.0757102518856612	0.0850524812259949
22	HCN3	2	0	0.179175789594986	0.0850524812259949
9	CTC1	3	5	0.694206983625849	0.0850542676560339
10	EGFR	1	8	0.0873672656800455	0.0850550573752226
4	DNAJC16	1	4	0.402912056285548	0.0850571259262538
15	STK31	2	0	0.0799396681749623	0.0850671096846606
18	STK31	2	0	0.0799396681749623	0.0850671096846606
27	STK31	2	0	0.0799396681749623	0.0850671096846606
22	GLIS3	7	4	0.219503210333404	0.0850691641762767
21	MIB2	3	3	0.359400821524126	0.0850833123454953
2	INO80	4	5	0.242421139674541	0.0850970896083604
12	CASKIN2	0	8	0.1140328967622	0.0851120790496602
19	SLC7A7	0	2	0.511272541389285	0.0851335089406633
7	SLC25A29	0	4	0.141962671521461	0.0851372440561738
3	DHX38	3	2	0.140902705528139	0.0851403521160777
13	DSCAM	0	4	0.141962671521461	0.0851468160582027
16	DSCAM	0	4	0.141962671521461	0.0851468160582027
3	N4BP3	3	2	0.140902705528139	0.0851484146914831
9	N4BP3	3	2	0.140902705528139	0.0851484146914831
3	NFAM1	2	2	0.318523005789538	0.0851501528176403
9	AP1G1	0	7	0.200834473918747	0.085168421522221
13	KRT1	2	0	0.179175789594986	0.0851767186936714
16	KRT1	2	0	0.179175789594986	0.0851767186936714
4	KRT1	2	0	0.179175789594986	0.0851767186936714
2	GGT1	2	3	0.605592433528531	0.085183197946035
12	ZNF708	2	0	0.0799396681749623	0.0851848705608407
15	ZNF708	2	0	0.0799396681749623	0.0851848705608407
18	ZNF708	2	0	0.0799396681749623	0.0851848705608407
21	ZNF708	2	0	0.0799396681749623	0.0851848705608407
24	ZNF708	2	0	0.0799396681749623	0.0851848705608407
6	ZNF708	2	0	0.0799396681749623	0.0851848705608407
8	PRDM11	0	9	0.12181847844855	0.0852008779519502
12	WISP3	2	0	0.0799396681749623	0.0852059014348634
21	WISP3	2	0	0.0799396681749623	0.0852059014348634
24	WISP3	2	0	0.0799396681749623	0.0852059014348634
8	PCDH15	3	6	0.699880811179217	0.0852074403171747
16	LRRC53	4	0	0.0319535085477812	0.0852141600301256
4	LRRC53	4	0	0.0319535085477812	0.0852141600301256
2	PROCR	1	1	0.443120418381226	0.0852185160392669
19	PARK2	2	0	0.179175789594986	0.0852209869650607
22	PARK2	2	0	0.179175789594986	0.0852209869650607
19	SPON2	0	4	0.141962671521461	0.0852257412335015
10	AP4E1	5	2	0.141016962608704	0.0852298596625784
22	AP4E1	5	2	0.141016962608704	0.0852298596625784
2	GABRR3	2	2	0.267607233234446	0.0852399257184223
19	KIAA0408	0	4	0.141962671521461	0.0852509318688816
12	GTSF1L	1	0	0.283119658119658	0.0852512229705576
15	DGCR6	1	0	0.283119658119658	0.0852512229705576
15	GTSF1L	1	0	0.283119658119658	0.0852512229705576
15	RAB6B	1	0	0.283119658119658	0.0852512229705576
15	TSR3	1	0	0.283119658119658	0.0852512229705576
18	DGCR6	1	0	0.283119658119658	0.0852512229705576
18	GTSF1L	1	0	0.283119658119658	0.0852512229705576
18	TSR3	1	0	0.283119658119658	0.0852512229705576
21	GTSF1L	1	0	0.283119658119658	0.0852512229705576
21	RAB6B	1	0	0.283119658119658	0.0852512229705576
24	GTSF1L	1	0	0.283119658119658	0.0852512229705576
27	ADCY7	1	0	0.283119658119658	0.0852512229705576
27	EML5	1	0	0.283119658119658	0.0852512229705576
27	FAM188A	1	0	0.283119658119658	0.0852512229705576
27	TSR3	1	0	0.283119658119658	0.0852512229705576
3	DGCR6	1	0	0.283119658119658	0.0852512229705576
3	GTSF1L	1	0	0.283119658119658	0.0852512229705576
3	TAT	1	0	0.283119658119658	0.0852512229705576
3	TSR3	1	0	0.283119658119658	0.0852512229705576
6	DGCR6	1	0	0.283119658119658	0.0852512229705576
6	GTSF1L	1	0	0.283119658119658	0.0852512229705576
6	TSR3	1	0	0.283119658119658	0.0852512229705576
9	GTSF1L	1	0	0.283119658119658	0.0852512229705576
9	TAT	1	0	0.283119658119658	0.0852512229705576
2	RPIA	3	4	0.378590732838539	0.0852549072379342
8	RPIA	3	4	0.378590732838539	0.0852549072379342
3	MYO1C	3	1	0.0710758909261235	0.0852632312657788
10	EHD1	0	2	0.511272541389285	0.0852684556136204
4	EHD1	0	2	0.511272541389285	0.0852684556136204
11	ZFYVE27	2	1	0.160024443779039	0.0852697757864398
5	NTF3	0	1	1	0.0852763216411885
10	SHISA5	2	0	0.179175789594986	0.0852810449177627
19	SHISA5	2	0	0.179175789594986	0.0852810449177627
22	SHISA5	2	0	0.179175789594986	0.0852810449177627
10	SEC24A	0	4	0.141962671521461	0.0852838486015468
19	SEC24A	0	4	0.141962671521461	0.0852838486015468
22	SEC24A	0	4	0.141962671521461	0.0852838486015468
1	NAGS	3	0	0.0757102518856612	0.0852877781050167
1	FBXO36	0	2	0.511272541389285	0.0852916800015388
7	FBXO36	0	2	0.511272541389285	0.0852916800015388
18	CIC	3	2	0.140902705528139	0.0852926040265032
2	OAS3	2	1	0.160024443779039	0.0852934651406756
1	CDC42EP1	1	0	0.423539518900344	0.0853082416037792
7	CDC42EP1	1	0	0.423539518900344	0.0853082416037792
12	LETMD1	2	1	0.194799448357831	0.0853113116127235
20	SLC16A9	1	1	0.443120418381226	0.0853254514702727
23	SLC16A9	1	1	0.443120418381226	0.0853254514702727
9	BAG4	3	3	0.359400821524126	0.0853385471660857
10	ASXL3	2	6	0.478844472759943	0.0853388838304698
19	ASXL3	0	4	0.141962671521461	0.0853388838304698
22	ASXL3	0	4	0.141962671521461	0.0853388838304698
2	PROKR1	2	2	0.267607233234446	0.0853439172363322
8	PROKR1	2	2	0.267607233234446	0.0853439172363322
10	ACTR6	0	4	0.141962671521461	0.0853497995525914
19	ACTR6	0	4	0.141962671521461	0.0853497995525914
22	ACTR6	0	4	0.141962671521461	0.0853497995525914
1	KRT73	2	0	0.179175789594986	0.085352514778514
10	WWC1	5	3	0.294591020727594	0.0853625017016626
4	WWC1	5	3	0.294591020727594	0.0853625017016626
10	PLAC9	2	0	0.179175789594986	0.0853650901217601
9	POLE2	3	1	0.0710758909261235	0.0853741385339237
1	FDXR	0	4	0.141962671521461	0.085376650906626
7	FDXR	0	4	0.141962671521461	0.085376650906626
8	MID1	2	5	1	0.0853847966678041
24	LMO2	3	2	0.140902705528139	0.0854031089999873
3	SERINC1	2	1	0.194799448357831	0.085403998600263
2	DHH	2	3	0.605592433528531	0.0854123535987876
8	DHH	2	3	0.605592433528531	0.0854123535987876
12	MTOR	0	7	0.200834473918747	0.0854151334879522
25	PSG9	2	0	0.179175789594986	0.0854160137130662
2	ANKRD13A	2	1	0.160024443779039	0.0854164430903291
8	ANKRD13A	2	1	0.160024443779039	0.0854164430903291
9	MAPK8IP3	3	2	0.140902705528139	0.0854220977472221
9	PODXL	0	9	0.0676678639135645	0.0854243595352015
2	COL8A2	2	2	0.267607233234446	0.0854265866350121
8	COL8A2	2	2	0.267607233234446	0.0854265866350121
23	DLGAP1	3	3	0.174537424329996	0.0854296268200312
16	DOCK7	0	4	0.141962671521461	0.0854326177742241
11	BCORL1	1	1	0.443120418381226	0.0854380100974818
23	TENM4	0	10	0.0732986465504218	0.0854432920522713
10	KIRREL3	12	9	0.185482340520095	0.0854536402386188
13	SAMD11	0	4	0.141962671521461	0.0854548073144392
16	SAMD11	0	4	0.141962671521461	0.0854548073144392
19	DGKB	0	4	0.141962671521461	0.0854724712541267
22	DGKB	0	4	0.141962671521461	0.0854724712541267
20	ANGPTL4	3	1	0.0524416543236321	0.085473972841981
20	VPS13D	6	14	0.60843897000694	0.0854754369643082
19	CCNA2	2	0	0.179175789594986	0.0854773129217921
1	IRAK1BP1	2	0	0.179175789594986	0.0854803978888024
7	IRAK1BP1	2	0	0.179175789594986	0.0854803978888024
10	LAT2	3	1	0.316989644872981	0.0854819082232821
4	LAT2	3	1	0.316989644872981	0.0854819082232821
3	PVRL2	2	0	0.0799396681749623	0.0854908556675257
2	BZRAP1	4	6	0.284421057999965	0.0854910968418634
12	EZR	2	1	0.194799448357831	0.0854934460141108
6	EZR	2	1	0.194799448357831	0.0854934460141108
14	KIF26A	2	3	0.605592433528531	0.0854963474575146
17	KIF26A	2	3	0.605592433528531	0.0854963474575146
10	SOX1	0	4	0.141962671521461	0.0855061232444629
4	SOX1	0	4	0.141962671521461	0.0855061232444629
13	CLDN16	2	0	0.179175789594986	0.0855066274844739
16	CLDN16	2	0	0.179175789594986	0.0855066274844739
1	CLDN16	2	0	0.179175789594986	0.0855066274844739
4	CLDN16	2	0	0.179175789594986	0.0855066274844739
21	PLA2G4A	2	0	0.0799396681749623	0.0855069482085841
24	PLA2G4A	2	0	0.0799396681749623	0.0855069482085841
19	MBTD1	2	0	0.179175789594986	0.0855088066039116
3	TNS3	8	10	0.182768783571359	0.0855100401175892
7	SYN1	0	4	0.141962671521461	0.085512983726365
2	DLL4	3	3	0.174537424329996	0.08551311600436
19	RFX6	0	4	0.141962671521461	0.0855164287999007
22	RFX6	0	4	0.141962671521461	0.0855164287999007
19	ZNF580	0	4	0.141962671521461	0.0855281827205808
22	ZNF580	0	4	0.141962671521461	0.0855281827205808
15	ADAMTSL4	2	0	0.0799396681749623	0.0855325683898624
18	ADAMTSL4	2	0	0.0799396681749623	0.0855325683898624
3	ADAMTSL4	2	0	0.0799396681749623	0.0855325683898624
6	ADAMTSL4	2	0	0.0799396681749623	0.0855325683898624
14	FAT1	5	4	0.0509077140857761	0.085534089098078
13	ZNF227	2	0	0.179175789594986	0.0855373477460808
16	ZNF227	2	0	0.179175789594986	0.0855373477460808
1	ZNF227	2	0	0.179175789594986	0.0855373477460808
4	ZNF227	2	0	0.179175789594986	0.0855373477460808
20	BPIFB4	2	1	0.160024443779039	0.0855526727711801
1	ACVR2B	5	3	0.294591020727594	0.0855530131204131
7	ACVR2B	5	3	0.294591020727594	0.0855530131204131
9	TRPC6	3	3	0.359400821524126	0.0855615304422596
7	PCGF3	6	2	0.0773344430919609	0.0855627003167305
15	PMEL	2	1	0.194799448357831	0.0855639490159315
18	PMEL	2	1	0.194799448357831	0.0855639490159315
6	PMEL	3	1	0.0710758909261235	0.0855639490159315
8	DNAJC30	2	1	0.160024443779039	0.085564334287756
1	YARS	1	4	0.402912056285548	0.0855674095464838
7	TPM1	3	12	0.112763282236623	0.0855703636543189
7	ANKRD30B	0	4	0.141962671521461	0.0855798331221675
12	ACTR5	2	1	0.194799448357831	0.0855863938412086
24	ACTR5	2	1	0.194799448357831	0.0855863938412086
10	C16orf70	2	0	0.179175789594986	0.0855946490982153
19	C16orf70	2	0	0.179175789594986	0.0855946490982153
22	C16orf70	2	0	0.179175789594986	0.0855946490982153
13	RALGAPA1	0	4	0.141962671521461	0.0855984111951421
4	CAMKMT	1	6	0.249340765454958	0.0856111762834976
12	ATG12	1	0	0.283119658119658	0.0856242207438229
12	ATP5J	1	0	0.283119658119658	0.0856242207438229
12	CD1A	1	0	0.283119658119658	0.0856242207438229
12	GCK	1	0	0.283119658119658	0.0856242207438229
12	RAB18	1	0	0.283119658119658	0.0856242207438229
12	TM9SF2	1	1	0.486299648064354	0.0856242207438229
15	ABCA8	1	0	0.283119658119658	0.0856242207438229
15	ATG12	1	0	0.283119658119658	0.0856242207438229
15	ATP5J	1	0	0.283119658119658	0.0856242207438229
15	BHLHA15	1	0	0.283119658119658	0.0856242207438229
15	CD1A	1	0	0.283119658119658	0.0856242207438229
15	GCK	1	0	0.283119658119658	0.0856242207438229
15	OR10H1	1	0	0.283119658119658	0.0856242207438229
15	PDCL	1	0	0.283119658119658	0.0856242207438229
15	RAPGEF6	1	0	0.283119658119658	0.0856242207438229
15	TMEM45B	1	0	0.283119658119658	0.0856242207438229
15	ZDHHC2	1	0	0.283119658119658	0.0856242207438229
18	ATG12	1	0	0.283119658119658	0.0856242207438229
18	ATP5J	1	0	0.283119658119658	0.0856242207438229
18	BHLHA15	1	0	0.283119658119658	0.0856242207438229
18	CD1A	1	0	0.283119658119658	0.0856242207438229
18	GCK	1	0	0.283119658119658	0.0856242207438229
18	OR10H1	1	0	0.283119658119658	0.0856242207438229
18	RAPGEF6	1	0	0.283119658119658	0.0856242207438229
18	TMEM45B	1	0	0.283119658119658	0.0856242207438229
18	ZDHHC2	1	0	0.283119658119658	0.0856242207438229
21	ATG12	1	0	0.283119658119658	0.0856242207438229
21	ATP5J	1	0	0.283119658119658	0.0856242207438229
21	CD1A	1	0	0.283119658119658	0.0856242207438229
21	GCK	1	0	0.283119658119658	0.0856242207438229
21	PDCL	1	0	0.283119658119658	0.0856242207438229
21	RAPGEF6	1	0	0.283119658119658	0.0856242207438229
21	SLC35G1	1	0	0.283119658119658	0.0856242207438229
21	TM9SF2	1	0	0.283119658119658	0.0856242207438229
24	ATG12	1	0	0.283119658119658	0.0856242207438229
24	ATP5J	1	0	0.283119658119658	0.0856242207438229
24	CD1A	1	0	0.283119658119658	0.0856242207438229
24	GCK	1	0	0.283119658119658	0.0856242207438229
24	RAPGEF6	1	0	0.283119658119658	0.0856242207438229
24	TM9SF2	1	0	0.283119658119658	0.0856242207438229
27	ATG12	1	0	0.283119658119658	0.0856242207438229
27	CD1A	1	0	0.283119658119658	0.0856242207438229
27	RAPGEF6	1	0	0.283119658119658	0.0856242207438229
27	TMEM45B	1	0	0.283119658119658	0.0856242207438229
3	ARL5B	1	0	0.283119658119658	0.0856242207438229
3	ATP5J	2	0	0.0799396681749623	0.0856242207438229
3	FAM162A	1	0	0.283119658119658	0.0856242207438229
3	IL36A	1	0	0.283119658119658	0.0856242207438229
3	OR10H1	1	0	0.283119658119658	0.0856242207438229
3	RAB18	1	0	0.283119658119658	0.0856242207438229
3	TMEM45B	1	0	0.283119658119658	0.0856242207438229
6	ATG12	1	0	0.283119658119658	0.0856242207438229
6	ATP5J	1	0	0.283119658119658	0.0856242207438229
6	BHLHA15	1	0	0.283119658119658	0.0856242207438229
6	CD1A	1	0	0.283119658119658	0.0856242207438229
6	GCK	1	0	0.283119658119658	0.0856242207438229
6	OR10H1	1	0	0.283119658119658	0.0856242207438229
6	RAB18	1	0	0.283119658119658	0.0856242207438229
6	TMEM45B	1	0	0.283119658119658	0.0856242207438229
9	ATP5J	2	0	0.0799396681749623	0.0856242207438229
9	FAM162A	1	0	0.283119658119658	0.0856242207438229
9	IL36A	1	0	0.283119658119658	0.0856242207438229
9	RAB18	1	0	0.283119658119658	0.0856242207438229
1	RYBP	0	4	0.141962671521461	0.0856244434691377
14	KIAA1407	1	1	0.443120418381226	0.0856257114595041
17	KIAA1407	1	1	0.443120418381226	0.0856257114595041
10	SP8	1	6	0.249340765454958	0.0856284469387456
10	ENPP1	2	0	0.179175789594986	0.0856294227228566
13	ENPP1	2	0	0.179175789594986	0.0856294227228566
16	ENPP1	2	0	0.179175789594986	0.0856294227228566
19	ENPP1	2	0	0.179175789594986	0.0856294227228566
22	ENPP1	2	0	0.179175789594986	0.0856294227228566
4	ENPP1	2	0	0.179175789594986	0.0856294227228566
21	CENPP	2	1	0.194799448357831	0.0856343470742476
24	CENPP	2	1	0.194799448357831	0.0856343470742476
1	POLA1	7	4	0.219503210333404	0.0856565681873027
21	RSU1	2	1	0.194799448357831	0.0856585977731328
24	RSU1	2	1	0.194799448357831	0.0856585977731328
3	KCNT1	2	0	0.0799396681749623	0.0856588093433281
7	COPE	0	4	0.141962671521461	0.085661546115702
11	MCM9	2	5	1	0.0856658723611257
10	BAI3	7	4	0.219503210333404	0.0856663491566153
19	AFF4	0	4	0.141962671521461	0.0856701232516136
10	RHCE	0	4	0.141962671521461	0.0856721621495825
22	RHCE	0	4	0.141962671521461	0.0856721621495825
13	GIPC3	2	0	0.179175789594986	0.0856784695941369
13	POLR2F	2	0	0.179175789594986	0.0856784695941369
16	GIPC3	2	0	0.179175789594986	0.0856784695941369
4	GIPC3	2	0	0.179175789594986	0.0856784695941369
8	GALNT3	3	3	0.174537424329996	0.0856785843771786
12	FOXD4	2	1	0.194799448357831	0.0856815854141894
21	FOXD4	2	1	0.194799448357831	0.0856815854141894
24	FOXD4	2	1	0.194799448357831	0.0856815854141894
14	UPF2	2	1	0.160024443779039	0.0856850491780196
17	UPF2	2	1	0.160024443779039	0.0856850491780196
13	CEP250	4	0	0.0319535085477812	0.0856963425647996
16	CEP250	4	0	0.0319535085477812	0.0856963425647996
4	CEP250	4	0	0.0319535085477812	0.0856963425647996
24	SLC3A2	2	1	0.194799448357831	0.0857065994087076
1	HNRNPH3	1	3	0.641747233771329	0.0857068856923821
3	CCDC79	2	1	0.194799448357831	0.085710905405453
9	CCDC79	2	1	0.194799448357831	0.085710905405453
10	PGM2L1	1	4	0.402912056285548	0.0857128161048408
4	PGM2L1	1	4	0.402912056285548	0.0857128161048408
10	MVP	0	4	0.141962671521461	0.0857134563105741
22	MVP	0	4	0.141962671521461	0.0857134563105741
5	CHGA	1	1	0.443120418381226	0.0857142423429749
4	HTR4	0	4	0.141962671521461	0.0857249821272295
10	BAG4	4	0	0.0319535085477812	0.0857274169135543
7	TIMM10B	2	0	0.179175789594986	0.0857345915965346
19	SMUG1	0	4	0.141962671521461	0.0857373091130938
10	C6orf195	2	0	0.179175789594986	0.0857393089477727
4	C6orf195	2	0	0.179175789594986	0.0857393089477727
12	PTPN2	2	2	0.318523005789538	0.0857537001054607
12	CAPNS1	1	1	0.486299648064354	0.0857634321013097
12	PHYHIPL	1	0	0.283119658119658	0.0857634321013097
12	RPS15	1	0	0.283119658119658	0.0857634321013097
15	CAPNS1	1	0	0.283119658119658	0.0857634321013097
15	HOMER2	1	0	0.283119658119658	0.0857634321013097
15	RPS15	1	0	0.283119658119658	0.0857634321013097
15	SLC25A18	1	0	0.283119658119658	0.0857634321013097
15	SUZ12	1	0	0.283119658119658	0.0857634321013097
18	ACOX1	1	0	0.283119658119658	0.0857634321013097
18	CAPNS1	1	0	0.283119658119658	0.0857634321013097
18	HOMER2	1	0	0.283119658119658	0.0857634321013097
18	RPS15	1	0	0.283119658119658	0.0857634321013097
18	SF1	1	0	0.283119658119658	0.0857634321013097
18	SLC25A18	1	0	0.283119658119658	0.0857634321013097
18	SUZ12	1	0	0.283119658119658	0.0857634321013097
21	CAPNS1	1	0	0.283119658119658	0.0857634321013097
21	RPS15	1	0	0.283119658119658	0.0857634321013097
24	CAPNS1	1	0	0.283119658119658	0.0857634321013097
24	RPS15	1	0	0.283119658119658	0.0857634321013097
3	DNAJB13	1	1	0.486299648064354	0.0857634321013097
3	RPS15	1	1	0.486299648064354	0.0857634321013097
3	SLC25A18	1	1	0.486299648064354	0.0857634321013097
3	TRAPPC3L	1	0	0.283119658119658	0.0857634321013097
6	CAPNS1	1	1	0.486299648064354	0.0857634321013097
6	HOMER2	1	0	0.283119658119658	0.0857634321013097
6	PHYHIPL	1	0	0.283119658119658	0.0857634321013097
6	RPS15	1	0	0.283119658119658	0.0857634321013097
6	SLC25A18	1	0	0.283119658119658	0.0857634321013097
6	VIPAS39	1	0	0.283119658119658	0.0857634321013097
9	DNAJB13	1	1	0.486299648064354	0.0857634321013097
9	RPS15	1	1	0.486299648064354	0.0857634321013097
9	TRAPPC3L	1	0	0.283119658119658	0.0857634321013097
3	MAPRE1	2	1	0.194799448357831	0.0857667128085206
9	MAPRE1	2	1	0.194799448357831	0.0857667128085206
3	ATP6V1D	1	0	0.283119658119658	0.0857716970794505
9	ATP6V1D	1	0	0.283119658119658	0.0857716970794505
7	GPC5	7	4	0.219503210333404	0.0857804617046209
1	AK5	5	19	0.036119180741169	0.0857827582387984
10	DPPA2	0	2	0.511272541389285	0.0857846330021029
19	DPPA2	0	2	0.511272541389285	0.0857846330021029
22	DPPA2	0	2	0.511272541389285	0.0857846330021029
7	DPPA2	0	2	0.511272541389285	0.0857846330021029
13	CTSZ	0	4	0.141962671521461	0.0857924703585174
16	CTSZ	0	4	0.141962671521461	0.0857924703585174
21	MYOF	3	1	0.0710758909261235	0.0857965379933943
11	OTOR	2	0	0.0641098374585967	0.0857974037290439
9	RAD23A	3	2	0.140902705528139	0.0857995776570464
11	TRIM25	1	1	0.443120418381226	0.085802849180482
23	TRIM25	1	1	0.443120418381226	0.085802849180482
1	SRGAP1	6	2	0.0773344430919609	0.0858036669671346
1	CPNE9	7	3	0.106789259562328	0.0858103145576604
13	ERAP1	2	0	0.179175789594986	0.0858123768095297
16	ERAP1	2	0	0.179175789594986	0.0858123768095297
4	ERAP1	2	0	0.179175789594986	0.0858123768095297
15	NWD1	2	1	0.194799448357831	0.0858225184444718
18	NWD1	2	1	0.194799448357831	0.0858225184444718
6	NWD1	2	1	0.194799448357831	0.0858225184444718
9	SNRNP200	0	9	0.0676678639135645	0.0858392567227392
14	CCDC141	2	2	0.267607233234446	0.0858422669304729
17	CCDC141	2	2	0.267607233234446	0.0858422669304729
1	SPATA19	2	0	0.179175789594986	0.0858494356470293
4	MTUS1	1	4	0.402912056285548	0.0858499296232096
13	C2orf81	2	0	0.179175789594986	0.08585329483782
1	C2orf81	2	0	0.179175789594986	0.08585329483782
1	MYBPHL	2	0	0.179175789594986	0.0858563047189872
7	MYBPHL	2	0	0.179175789594986	0.0858563047189872
10	AMBRA1	8	4	0.1389026635772	0.0858664313558385
21	SLC4A11	3	2	0.140902705528139	0.0858719190990029
19	ARMC10	0	4	0.141962671521461	0.0858765616703773
21	JAKMIP1	2	1	0.194799448357831	0.0858846876904953
10	FAM3C	2	0	0.179175789594986	0.0858855068710098
19	FAM3C	2	0	0.179175789594986	0.0858855068710098
22	FAM3C	2	0	0.179175789594986	0.0858855068710098
3	PAX2	14	21	0.12755335379093	0.0858900052969602
9	PAX2	14	21	0.12755335379093	0.0858900052969602
7	KLHDC3	1	5	0.410525989006265	0.08589021100992
10	FRMPD3	0	6	0.0420201868780073	0.0858963665275183
22	FRMPD3	0	6	0.0420201868780073	0.0858963665275183
11	CLDN14	1	0	0.253615127919911	0.0858971096259295
14	ASCL2	1	0	0.253615127919911	0.0858971096259295
14	N6AMT1	1	0	0.253615127919911	0.0858971096259295
14	PDZD3	1	0	0.253615127919911	0.0858971096259295
17	ASCL2	1	0	0.253615127919911	0.0858971096259295
17	N6AMT1	1	0	0.253615127919911	0.0858971096259295
17	PDZD3	1	0	0.253615127919911	0.0858971096259295
26	MED7	1	0	0.253615127919911	0.0858971096259295
26	N6AMT1	1	0	0.253615127919911	0.0858971096259295
26	PDZD3	1	0	0.253615127919911	0.0858971096259295
2	CARD6	1	0	0.253615127919911	0.0858971096259295
2	N6AMT1	1	1	0.443120418381226	0.0858971096259295
2	PDZD3	1	0	0.253615127919911	0.0858971096259295
5	CLDN14	1	0	0.253615127919911	0.0858971096259295
5	N6AMT1	1	0	0.253615127919911	0.0858971096259295
5	PDZD3	1	0	0.253615127919911	0.0858971096259295
15	CUX2	3	1	0.0710758909261235	0.0859008385505694
18	CUX2	3	1	0.0710758909261235	0.0859008385505694
14	YTHDC2	1	1	0.443120418381226	0.0859213902974472
17	YTHDC2	1	1	0.443120418381226	0.0859213902974472
5	YTHDC2	1	1	0.443120418381226	0.0859213902974472
20	MAN2A2	3	5	0.425466242889479	0.085922500402481
6	CMYA5	0	5	0.329438512902039	0.0859279728696406
6	TXNDC11	3	3	0.359400821524126	0.0859293553571963
13	SCN3B	2	0	0.179175789594986	0.0859385168301261
16	SCN3B	2	0	0.179175789594986	0.0859385168301261
19	SCN3B	2	0	0.179175789594986	0.0859385168301261
22	SCN3B	2	0	0.179175789594986	0.0859385168301261
16	NCOA6	2	0	0.179175789594986	0.085942696070329
1	SERPINB12	0	4	0.141962671521461	0.0859439011989747
19	SCML4	2	0	0.179175789594986	0.0859453842497119
22	SCML4	2	0	0.179175789594986	0.0859453842497119
7	GNB1L	4	0	0.0319535085477812	0.0859735890013911
7	RNF17	4	2	0.249085881289455	0.0859739942561914
13	GSTCD	4	0	0.0319535085477812	0.0859811913731174
3	OSBPL3	5	6	0.309240360639086	0.0859817777903628
3	TAL1	3	4	0.411071388996251	0.0859878154876487
8	CLPTM1	4	2	0.0390105118789301	0.0859936808715041
7	RPL7	0	4	0.141962671521461	0.0859952755632263
12	SRRT	3	2	0.140902705528139	0.0860018279543313
3	EIF3F	4	2	0.0572755322937167	0.0860053680461942
10	TLR2	0	4	0.141962671521461	0.0860059727200929
19	TLR2	0	4	0.141962671521461	0.0860059727200929
22	TLR2	0	4	0.141962671521461	0.0860059727200929
21	PEX11G	2	1	0.194799448357831	0.0860141893554458
9	PEX11G	2	1	0.194799448357831	0.0860141893554458
21	URB1	0	7	0.200834473918747	0.086015930923672
3	CHSY1	0	8	0.1140328967622	0.0860161376727362
25	DNAH7	2	0	0.179175789594986	0.0860179114078799
6	LRRC16B	2	0	0.0799396681749623	0.0860320692977906
7	EXOC3L2	2	5	0.705462609898033	0.0860428264543405
11	CDK2	1	0	0.253615127919911	0.0860571581029436
5	CDK2	1	0	0.253615127919911	0.0860571581029436
15	MBTPS1	2	1	0.194799448357831	0.0860594911623096
18	MBTPS1	2	1	0.194799448357831	0.0860594911623096
1	TFG	4	1	0.169142584966479	0.0860743126067102
10	NLRP11	2	0	0.179175789594986	0.0860791963567919
19	LRRC3C	2	0	0.179175789594986	0.0860791963567919
19	NLRP11	2	0	0.179175789594986	0.0860791963567919
22	NLRP11	2	0	0.179175789594986	0.0860791963567919
7	NLRP11	3	1	0.316989644872981	0.0860791963567919
10	PRCC	2	1	0.577305425211903	0.0860837034602438
4	PRCC	2	1	0.577305425211903	0.0860837034602438
3	FAM178A	3	1	0.0710758909261235	0.0860858122585237
8	SLC43A2	0	6	0.346448133142243	0.086089605175496
21	AASDH	2	1	0.194799448357831	0.0860955313716448
9	AASDH	2	1	0.194799448357831	0.0860955313716448
9	HIBADH	6	5	0.0846196632229636	0.086102053910767
9	MAP2	8	9	0.102244732604361	0.0861023156133486
4	CPM	2	0	0.179175789594986	0.0861099884375882
19	ACPL2	2	0	0.179175789594986	0.0861186168669578
22	ACPL2	2	0	0.179175789594986	0.0861186168669578
9	LMBR1	3	1	0.0710758909261235	0.0861262744957855
4	NUP188	0	3	0.266908812083928	0.0861332448327733
20	OTUD3	2	2	0.267607233234446	0.0861376955277731
12	NPTXR	2	2	0.318523005789538	0.0861379755051315
20	KIAA1239	5	4	0.0509077140857761	0.0861407434003134
9	NUCB1	3	4	0.411071388996251	0.0861549655791237
12	CCBL2	2	0	0.0799396681749623	0.0861550462005145
9	CCBL2	2	0	0.0799396681749623	0.0861550462005145
14	ASB18	2	2	0.267607233234446	0.0861690160094997
1	TLL2	10	5	0.0668797809516249	0.0861762796136425
8	KRT73	2	2	0.267607233234446	0.0861786299183327
27	VWA8	2	1	0.194799448357831	0.0861815446809251
1	MRPL45	0	4	0.141962671521461	0.0861884174197848
13	ITGA11	0	4	0.141962671521461	0.0861897251266898
16	ITGA11	0	4	0.141962671521461	0.0861897251266898
21	SPG20	4	4	0.23261647426555	0.0861919850071526
10	GLYCTK	1	4	0.402912056285548	0.0861927330497659
22	GLYCTK	0	4	0.141962671521461	0.0861927330497659
8	TMEM246	2	3	0.605592433528531	0.0861928125030064
13	DENND4C	0	4	0.141962671521461	0.0861932679593128
16	DENND4C	0	4	0.141962671521461	0.0861932679593128
4	PUM2	0	4	0.141962671521461	0.0861960443990827
12	ITGB7	2	1	0.194799448357831	0.0861963824919994
24	ITGB7	2	1	0.194799448357831	0.0861963824919994
13	FASTK	0	2	0.511272541389285	0.0862072156940939
16	FASTK	0	2	0.511272541389285	0.0862072156940939
4	FASTK	0	2	0.511272541389285	0.0862072156940939
10	TMEM233	1	5	0.410525989006265	0.0862096161879769
1	TMEM233	2	5	0.705462609898033	0.0862096161879769
4	TMEM233	1	5	0.410525989006265	0.0862096161879769
7	TMEM233	2	5	0.705462609898033	0.0862096161879769
21	RYR1	10	15	0.184980446324082	0.0862142078693134
3	FOXB2	2	2	0.318523005789538	0.0862228132404537
10	GABRR1	2	0	0.179175789594986	0.0862332029649685
19	GABRR1	2	0	0.179175789594986	0.0862332029649685
22	GABRR1	2	0	0.179175789594986	0.0862332029649685
19	AP1S3	0	4	0.141962671521461	0.0862392810048278
22	AP1S3	0	4	0.141962671521461	0.0862392810048278
22	PRKCQ	0	4	0.141962671521461	0.0862406356218825
13	ARHGEF25	0	4	0.141962671521461	0.0862451771824474
16	ARHGEF25	0	4	0.141962671521461	0.0862451771824474
7	SEC31B	5	2	0.141016962608704	0.0862468009466545
11	FGG	2	0	0.0641098374585967	0.0862468061600585
10	FZD1	0	4	0.141962671521461	0.0862649191768718
11	CRH	1	0	0.253615127919911	0.0862748201121889
11	CT47B1	1	0	0.253615127919911	0.0862748201121889
11	NMU	1	0	0.253615127919911	0.0862748201121889
11	RGS8	1	0	0.253615127919911	0.0862748201121889
11	TMEM229B	1	0	0.253615127919911	0.0862748201121889
14	CRH	1	0	0.253615127919911	0.0862748201121889
14	CT47B1	1	0	0.253615127919911	0.0862748201121889
14	DLX4	1	0	0.253615127919911	0.0862748201121889
14	NMU	1	0	0.253615127919911	0.0862748201121889
14	PCSK9	1	0	0.253615127919911	0.0862748201121889
14	TTC39C	1	0	0.253615127919911	0.0862748201121889
14	WHSC1	1	0	0.253615127919911	0.0862748201121889
17	CRH	1	0	0.253615127919911	0.0862748201121889
17	CT47B1	1	0	0.253615127919911	0.0862748201121889
17	DLX4	1	0	0.253615127919911	0.0862748201121889
17	FAM173B	1	0	0.253615127919911	0.0862748201121889
17	GFER	1	0	0.253615127919911	0.0862748201121889
17	NMU	1	0	0.253615127919911	0.0862748201121889
17	PCSK9	1	0	0.253615127919911	0.0862748201121889
17	PTGER2	1	0	0.253615127919911	0.0862748201121889
17	TTC39C	1	0	0.253615127919911	0.0862748201121889
17	WHSC1	1	0	0.253615127919911	0.0862748201121889
20	CRH	1	0	0.253615127919911	0.0862748201121889
20	CT47B1	1	0	0.253615127919911	0.0862748201121889
20	NMU	1	0	0.253615127919911	0.0862748201121889
20	SYS1	1	0	0.253615127919911	0.0862748201121889
23	CRH	1	0	0.253615127919911	0.0862748201121889
23	CT47B1	1	0	0.253615127919911	0.0862748201121889
23	GPC5	1	0	0.253615127919911	0.0862748201121889
23	NMU	1	0	0.253615127919911	0.0862748201121889
23	PTGER2	1	0	0.253615127919911	0.0862748201121889
23	SYS1	1	0	0.253615127919911	0.0862748201121889
26	GFER	1	0	0.253615127919911	0.0862748201121889
26	NMU	1	0	0.253615127919911	0.0862748201121889
26	PCSK9	1	0	0.253615127919911	0.0862748201121889
26	PTGER2	1	0	0.253615127919911	0.0862748201121889
2	CRH	1	0	0.253615127919911	0.0862748201121889
2	CT47B1	1	0	0.253615127919911	0.0862748201121889
2	NME5	1	0	0.253615127919911	0.0862748201121889
5	CRH	1	0	0.253615127919911	0.0862748201121889
5	CT47B1	1	0	0.253615127919911	0.0862748201121889
5	DLX4	1	1	0.443120418381226	0.0862748201121889
5	GFER	1	0	0.253615127919911	0.0862748201121889
5	MAMLD1	1	0	0.253615127919911	0.0862748201121889
5	NMU	1	0	0.253615127919911	0.0862748201121889
5	PCSK9	1	0	0.253615127919911	0.0862748201121889
5	RGS8	1	0	0.253615127919911	0.0862748201121889
5	TMEM229B	1	0	0.253615127919911	0.0862748201121889
8	CRH	1	0	0.253615127919911	0.0862748201121889
8	CT47B1	1	0	0.253615127919911	0.0862748201121889
8	NME5	1	0	0.253615127919911	0.0862748201121889
10	UNC5B	1	6	0.249340765454958	0.0862758387596603
25	QRICH2	2	0	0.179175789594986	0.0862796055709565
2	ZNF883	0	2	1	0.0862841964999587
8	ZNF883	0	2	1	0.0862841964999587
1	BPI	5	0	0.0134700566205733	0.0862847482053985
7	BPI	5	0	0.0134700566205733	0.0862847482053985
4	NRP1	9	4	0.0862351541329444	0.0862932132581208
19	LEFTY2	0	4	0.141962671521461	0.0862987015215537
22	LEFTY2	0	4	0.141962671521461	0.0862987015215537
1	CILP2	2	1	0.577305425211903	0.0863025395611452
4	CILP2	2	1	0.577305425211903	0.0863025395611452
10	OR10W1	2	0	0.179175789594986	0.0863032770895009
19	OR10W1	2	0	0.179175789594986	0.0863032770895009
22	OR10W1	2	0	0.179175789594986	0.0863032770895009
7	OR10W1	2	0	0.179175789594986	0.0863032770895009
10	PPM1D	3	0	0.0757102518856612	0.0863046215977336
2	KCNQ5	5	11	0.568274188509253	0.08632095761282
10	AGAP6	0	4	0.141962671521461	0.0863319582127693
22	AGAP6	0	4	0.141962671521461	0.0863319582127693
17	GRM7	2	2	0.267607233234446	0.0863332350834542
14	ITGA6	2	1	0.160024443779039	0.0863351856795185
20	ITGA6	2	1	0.160024443779039	0.0863351856795185
12	GALNT11	2	1	0.194799448357831	0.0863429279955095
10	TECTB	0	4	0.141962671521461	0.0863526697701748
12	CCT6B	2	1	0.194799448357831	0.0863552693032446
21	CCT6B	2	1	0.194799448357831	0.0863552693032446
24	CCT6B	2	1	0.194799448357831	0.0863552693032446
11	FRMD7	2	2	0.267607233234446	0.0863654754933221
23	FRMD7	2	2	0.267607233234446	0.0863654754933221
3	KCTD10	2	0	0.0799396681749623	0.0863660312256029
9	KCTD10	2	0	0.0799396681749623	0.0863660312256029
10	UBTD2	2	0	0.179175789594986	0.0863662456619545
4	UBTD2	2	0	0.179175789594986	0.0863662456619545
15	ABCA12	3	1	0.0710758909261235	0.086366836198605
3	ABCA12	3	2	0.140902705528139	0.086366836198605
1	SEPT2	0	4	0.141962671521461	0.0863806141545326
7	SEPT2	0	4	0.141962671521461	0.0863806141545326
20	HIST1H2AC	1	1	0.443120418381226	0.0863836550020915
23	HIST1H2AC	1	1	0.443120418381226	0.0863836550020915
14	C3	1	0	0.253615127919911	0.0863916000365837
17	C3	1	1	0.443120418381226	0.0863916000365837
5	C3	1	1	0.443120418381226	0.0863916000365837
4	PCBP3	3	0	0.0757102518856612	0.086392786901504
23	MAML2	2	1	0.160024443779039	0.0864064037465267
1	TMEM79	1	3	0.641747233771329	0.0864083930552613
4	TMEM79	0	3	0.266908812083928	0.0864083930552613
1	ATP5E	1	3	0.641747233771329	0.0864086577321532
7	ATP5E	1	3	0.641747233771329	0.0864086577321532
19	GGA2	5	2	0.141016962608704	0.0864175537651686
24	ERBB2IP	2	3	0.625472346671038	0.0864209996195007
8	GSR	3	2	0.106773968104463	0.0864237244363277
24	SSX2IP	2	0	0.0799396681749623	0.0864272147955348
24	TMEM53	2	1	0.194799448357831	0.08643549967596
19	C19orf26	0	4	0.141962671521461	0.0864359379622743
10	EVC	0	2	0.511272541389285	0.0864406339264982
22	EVC	0	2	0.511272541389285	0.0864406339264982
7	HEATR4	1	8	0.0873672656800455	0.0864426807995179
22	LRRC14	0	4	0.141962671521461	0.0864614978163243
7	CD8A	0	4	0.141962671521461	0.0864615996276363
3	FBN3	0	6	0.192146475055282	0.0864801784323035
5	FMN1	2	13	0.378775699418095	0.0864810789014327
10	QRFPR	4	0	0.0319535085477812	0.0864862640487557
22	QRFPR	4	0	0.0319535085477812	0.0864862640487557
23	ST3GAL3	1	0	0.253615127919911	0.0864871518452643
10	CLCN3	4	0	0.0319535085477812	0.0864880604700253
2	UBE2Q2	2	1	0.160024443779039	0.0864884643917011
1	CENPL	0	4	0.141962671521461	0.0864905662042983
20	TENM3	3	3	0.174537424329996	0.0864914165507868
1	FAM78A	3	0	0.0757102518856612	0.0864933237628301
4	FAM78A	3	0	0.0757102518856612	0.0864933237628301
2	TRIM55	3	2	0.106773968104463	0.0864962365278265
5	SHROOM3	4	3	0.07315783024566	0.08650959581053
2	FBXL13	7	11	0.180626293127972	0.0865106001338289
9	PVRL3	0	9	0.0676678639135645	0.0865106916064219
2	NXPH2	3	3	0.174537424329996	0.0865138024849998
1	CPSF4	0	2	0.511272541389285	0.0865158538344045
1	RBM18	1	0	0.423539518900344	0.0865256903128518
3	NUCB2	0	10	0.0704275745762344	0.0865265498125812
14	MAPK9	1	1	0.443120418381226	0.08652951939499
2	APLN	1	2	1	0.0865295920362202
8	APLN	1	2	1	0.0865295920362202
12	UBXN10	2	0	0.0799396681749623	0.0865319113943007
6	UBXN10	2	0	0.0799396681749623	0.0865319113943007
2	SLC2A13	3	2	0.106773968104463	0.0865329257179558
15	PSG9	2	0	0.0799396681749623	0.0865346823680893
18	PSG9	2	0	0.0799396681749623	0.0865346823680893
3	PSG9	2	0	0.0799396681749623	0.0865346823680893
6	PSG9	2	0	0.0799396681749623	0.0865346823680893
10	CHEK2	0	4	0.141962671521461	0.086544370562274
19	CHEK2	0	4	0.141962671521461	0.086544370562274
22	CHEK2	0	4	0.141962671521461	0.086544370562274
3	C1orf200	1	1	0.486299648064354	0.0865443746984348
9	C1orf200	1	1	0.486299648064354	0.0865443746984348
7	ITIH5	0	4	0.141962671521461	0.0865565775303635
3	ADPRM	2	1	0.194799448357831	0.0865589427590982
9	ADPRM	2	1	0.194799448357831	0.0865589427590982
9	MCM10	3	3	0.359400821524126	0.086559202303908
9	UQCRC1	3	2	0.140902705528139	0.0865665466630586
12	OR10A2	2	1	0.194799448357831	0.0865667934299381
21	OR10A2	2	1	0.194799448357831	0.0865667934299381
24	OR10A2	2	1	0.194799448357831	0.0865667934299381
9	OR10A2	2	1	0.194799448357831	0.0865667934299381
19	ENAM	2	0	0.179175789594986	0.0865675338752971
10	PNISR	0	4	0.141962671521461	0.0865687036269436
2	ERCC8	2	1	0.160024443779039	0.086569454023499
10	SCAF4	1	7	0.148489231478437	0.0865697701153238
22	SCAF4	0	4	0.141962671521461	0.0865697701153238
12	RECQL5	0	7	0.200834473918747	0.0865760058637269
22	FBRSL1	1	5	0.410525989006265	0.086578933403484
11	TYR	1	0	0.253615127919911	0.0865816386894141
14	TYR	1	0	0.253615127919911	0.0865816386894141
17	TYR	1	0	0.253615127919911	0.0865816386894141
20	TYR	1	0	0.253615127919911	0.0865816386894141
23	TYR	1	0	0.253615127919911	0.0865816386894141
2	TYR	1	0	0.253615127919911	0.0865816386894141
5	TYR	1	0	0.253615127919911	0.0865816386894141
8	TYR	1	0	0.253615127919911	0.0865816386894141
10	TP73	0	4	0.141962671521461	0.0865825594511017
22	TP73	0	4	0.141962671521461	0.0865825594511017
3	GYS2	2	0	0.0799396681749623	0.0865863501296636
1	TTC32	2	0	0.179175789594986	0.0866003272851137
9	LACE1	3	0	0.0225097780835279	0.0866062159177693
12	ACY1	2	1	0.194799448357831	0.0866069634591001
21	ACY1	2	1	0.194799448357831	0.0866069634591001
24	ACY1	2	1	0.194799448357831	0.0866069634591001
9	ACY1	2	1	0.194799448357831	0.0866069634591001
1	PPP1R21	3	2	0.655644970392269	0.0866204534905169
4	PPP1R21	3	0	0.0757102518856612	0.0866204534905169
3	FILIP1	4	13	0.790689246738342	0.0866381906250501
2	CLEC16A	7	14	0.445960505463534	0.0866405343156344
11	DHRS12	2	2	0.267607233234446	0.0866407088155085
21	CDCA2	2	1	0.194799448357831	0.0866444469639411
1	IL10RB	1	0	0.423539518900344	0.0866547420993998
4	IL10RB	1	0	0.423539518900344	0.0866547420993998
11	UNC80	0	10	0.0732986465504218	0.0866608950903327
23	UNC80	0	10	0.0732986465504218	0.0866608950903327
21	KCNK2	2	1	0.194799448357831	0.0866714442834497
24	KCNK2	2	1	0.194799448357831	0.0866714442834497
2	PIPOX	0	4	0.577251770069503	0.0866724102553129
17	NLRC5	2	2	0.267607233234446	0.0866764665297248
5	NLRC5	2	2	0.267607233234446	0.0866764665297248
14	MDGA1	2	1	0.160024443779039	0.0866811817359003
17	MDGA1	2	1	0.160024443779039	0.0866811817359003
7	C11orf63	0	4	0.141962671521461	0.0866866920796333
7	DLK2	7	4	0.219503210333404	0.0866884332019393
15	UNC13A	2	1	0.194799448357831	0.0866992544492581
3	PPFIBP1	1	6	0.680088161923889	0.086702902639953
19	SLC26A10	4	0	0.0319535085477812	0.0867041736564225
7	SLC26A10	6	0	0.0056716027876098	0.0867041736564225
12	CCNB2	2	1	0.194799448357831	0.0867103798925709
24	CCNB2	2	1	0.194799448357831	0.0867103798925709
6	RGS3	4	3	0.104394498718273	0.0867140467997394
19	SMARCE1	2	0	0.179175789594986	0.0867287826118463
22	SMARCE1	2	0	0.179175789594986	0.0867287826118463
2	TIAM1	11	24	0.428414075566191	0.0867290448325267
1	C4orf51	0	4	0.141962671521461	0.0867310811500293
19	TGS1	0	4	0.141962671521461	0.0867329145616505
7	ABI3BP	13	8	0.0766753753801881	0.0867334903559501
19	ADCY8	7	3	0.106789259562328	0.0867352740561257
3	MAF	6	7	0.210595158806908	0.0867358555707586
9	MAF	6	7	0.210595158806908	0.0867358555707586
10	HTR3E	2	0	0.179175789594986	0.0867462577554429
1	HTR3E	2	0	0.179175789594986	0.0867462577554429
4	HTR3E	2	0	0.179175789594986	0.0867462577554429
7	HTR3E	2	0	0.179175789594986	0.0867462577554429
19	OXSR1	0	2	0.511272541389285	0.0867621729261398
22	OXSR1	0	2	0.511272541389285	0.0867621729261398
8	SYNPO2L	3	5	0.425466242889479	0.0867704643981243
3	MAP3K8	2	1	0.194799448357831	0.0867796289616823
7	FBXO30	2	10	0.0828160411824569	0.0867872195350981
10	FAM173A	2	0	0.179175789594986	0.0867876661423053
19	FAM173A	2	0	0.179175789594986	0.0867876661423053
22	FAM173A	2	0	0.179175789594986	0.0867876661423053
7	LDLRAD2	5	2	0.141016962608704	0.0868004854647177
26	ZNF45	1	1	0.443120418381226	0.0868057423565773
11	FTO	0	9	0.12181847844855	0.0868067278415462
22	PCM1	8	5	0.170666942810864	0.0868091213225768
10	FOPNL	3	0	0.0757102518856612	0.086809953606646
19	FOPNL	2	0	0.179175789594986	0.086809953606646
22	FOPNL	2	0	0.179175789594986	0.086809953606646
7	FOPNL	3	0	0.0757102518856612	0.086809953606646
10	C4orf22	0	4	0.141962671521461	0.0868176367603574
19	ARSG	0	4	0.141962671521461	0.0868183080378952
22	ARSG	0	4	0.141962671521461	0.0868183080378952
19	TMEM194A	0	4	0.141962671521461	0.0868222919853905
12	CA10	0	5	0.329438512902039	0.0868266715520775
16	PIGT	0	2	0.511272541389285	0.0868317962603074
25	PIGT	0	2	0.511272541389285	0.0868317962603074
19	COL7A1	7	4	0.219503210333404	0.0868328721211596
22	COL7A1	7	4	0.219503210333404	0.0868328721211596
13	NID2	2	0	0.179175789594986	0.0868369188116178
16	NID2	2	0	0.179175789594986	0.0868369188116178
3	HCN4	0	8	0.1140328967622	0.0868390175649588
13	FRMD6	0	4	0.141962671521461	0.0868448057567517
16	FRMD6	0	4	0.141962671521461	0.0868448057567517
4	FRMD6	1	4	0.402912056285548	0.0868448057567517
11	TAAR2	1	1	0.443120418381226	0.0868452653394762
20	TAAR2	1	1	0.443120418381226	0.0868452653394762
23	TAAR2	1	1	0.443120418381226	0.0868452653394762
3	TRIB1	3	4	0.411071388996251	0.0868460777862736
25	DOK4	0	2	0.511272541389285	0.0868461504743534
13	KDM1A	2	0	0.179175789594986	0.0868487719489728
16	KDM1A	2	0	0.179175789594986	0.0868487719489728
10	PVRL2	2	0	0.179175789594986	0.0868496465933338
24	PARN	2	2	0.318523005789538	0.0868530198730893
21	KLHDC4	3	3	0.359400821524126	0.0868538889671915
1	GPR132	0	2	0.511272541389285	0.0868539219453287
7	GPR132	0	2	0.511272541389285	0.0868539219453287
7	ACVR1	14	9	0.08758581153083	0.0868549153476059
7	RTN4R	0	5	0.0767253253304393	0.0868553500747735
23	CRYBG3	0	5	0.337536991645227	0.0868594620679223
12	FAM208A	3	1	0.0710758909261235	0.0868631240366333
24	FAM208A	3	1	0.0710758909261235	0.0868631240366333
4	HDGF	0	3	0.266908812083928	0.0868645855308684
7	AUNIP	0	4	0.141962671521461	0.0868669890289723
2	PSMA5	2	5	1	0.0868718296635824
8	PSMA5	2	5	1	0.0868718296635824
7	STT3B	4	14	0.0951885235920641	0.0868729501866218
21	MYO9B	0	8	0.1140328967622	0.0868745987630277
19	C8B	0	4	0.141962671521461	0.0868758985511962
11	CLPTM1	3	2	0.106773968104463	0.0868848724082569
24	EXOC4	2	1	0.194799448357831	0.0868962802786857
13	GPR88	2	0	0.179175789594986	0.0868984819211754
7	ITGA4	7	4	0.219503210333404	0.0869058697690963
11	KCNK3	3	3	0.174537424329996	0.0869104807171366
19	NDUFAF3	0	2	0.511272541389285	0.0869119937132252
7	NDUFAF3	0	2	0.511272541389285	0.0869119937132252
3	COL16A1	0	9	0.0676678639135645	0.086916996821749
7	GEMIN5	3	13	0.0729446987554374	0.0869202266258775
17	FAT3	2	3	0.605592433528531	0.0869234767852205
10	ITGA7	4	1	0.169142584966479	0.0869280816065288
13	INSC	0	2	0.511272541389285	0.0869309503322621
16	INSC	0	2	0.511272541389285	0.0869309503322621
19	INSC	0	2	0.511272541389285	0.0869309503322621
22	INSC	0	2	0.511272541389285	0.0869309503322621
1	TMEM100	0	4	0.141962671521461	0.0869456824815013
7	TMEM100	0	4	0.141962671521461	0.0869456824815013
8	BAIAP2	3	8	1	0.0869465540689441
5	NAV2	10	14	0.0919932348696312	0.086949645374343
9	SLX4IP	7	8	0.14548651714105	0.0869511688851308
10	C9orf117	2	0	0.179175789594986	0.0869605220503837
4	C9orf117	2	0	0.179175789594986	0.0869605220503837
2	URB1	3	6	0.699880811179217	0.086969526781169
23	FBXL20	2	1	0.160024443779039	0.0869705243894158
3	TNIK	8	10	0.182768783571359	0.0869771317086132
10	E2F6	2	0	0.179175789594986	0.0869886391142402
13	E2F6	2	0	0.179175789594986	0.0869886391142402
16	E2F6	2	0	0.179175789594986	0.0869886391142402
19	E2F6	2	0	0.179175789594986	0.0869886391142402
1	E2F6	2	0	0.179175789594986	0.0869886391142402
22	E2F6	2	0	0.179175789594986	0.0869886391142402
25	E2F6	2	0	0.179175789594986	0.0869886391142402
4	E2F6	2	0	0.179175789594986	0.0869886391142402
7	E2F6	2	0	0.179175789594986	0.0869886391142402
1	CCBL1	0	3	0.266908812083928	0.0869957012565625
7	C6orf10	1	4	0.402912056285548	0.0869970670845947
10	HNRNPH3	0	3	0.266908812083928	0.0869974641196122
19	PLCB2	0	4	0.141962671521461	0.0870089991478096
12	LGI2	2	1	0.194799448357831	0.0870179753204662
10	KCNC3	3	0	0.0757102518856612	0.0870187492051743
4	KCNC3	3	0	0.0757102518856612	0.0870187492051743
1	RYR2	13	8	0.0766753753801881	0.087018884090694
11	BCL9L	5	5	0.134006502987774	0.0870192217870955
11	BTBD16	5	4	0.0509077140857761	0.0870298715317874
19	RAB23	2	0	0.179175789594986	0.0870320333519517
22	RAB23	2	0	0.179175789594986	0.0870320333519517
4	COX10	0	4	0.141962671521461	0.087038432537221
15	CD55	2	1	0.194799448357831	0.0870466771841896
18	CD55	2	1	0.194799448357831	0.0870466771841896
6	MIA3	2	1	0.194799448357831	0.0870481303534354
8	KCNE1	2	2	0.267607233234446	0.0870496798400434
7	CHPT1	0	4	0.141962671521461	0.0870558277217771
22	IKZF2	2	0	0.179175789594986	0.0870591018587272
4	NT5DC1	2	0	0.179175789594986	0.0870751053447512
25	PPFIBP2	0	2	0.511272541389285	0.0870870782088614
9	SIDT2	0	9	0.0676678639135645	0.0870871149658953
3	TXNDC16	4	3	0.104394498718273	0.0870898363961473
2	ITSN2	5	7	0.192909981775799	0.0870992916243413
21	INO80D	3	2	0.140902705528139	0.0871032756619979
2	NT5C2	1	12	0.202689006697296	0.0871062283220337
5	KIRREL3	6	8	0.132488019404142	0.0871120435267796
1	NECAB1	6	3	0.179881547453733	0.0871203026426898
7	NECAB1	6	3	0.179881547453733	0.0871203026426898
20	CUX2	3	1	0.0524416543236321	0.0871205096409848
24	SH3RF1	2	0	0.0799396681749623	0.0871288685355695
3	CPT2	3	2	0.140902705528139	0.0871472208619168
2	ZNF391	0	4	0.577251770069503	0.0871492979151984
8	ZNF391	0	4	0.577251770069503	0.0871492979151984
11	PIK3CB	3	3	0.174537424329996	0.0871535342544335
10	IFNK	0	2	0.511272541389285	0.0871536845569891
19	IFNK	0	2	0.511272541389285	0.0871536845569891
22	IFNK	0	2	0.511272541389285	0.0871536845569891
2	CRIM1	11	18	0.128877284210494	0.0871570695238762
10	MAP3K4	0	4	0.141962671521461	0.0871604975292712
22	MAP3K4	0	4	0.141962671521461	0.0871604975292712
12	TMEM150A	2	1	0.194799448357831	0.0871609907881188
4	XDH	0	4	0.141962671521461	0.08716571515269
3	WNT10B	2	2	0.318523005789538	0.0871665142467101
10	NUGGC	0	4	0.141962671521461	0.0871687806539358
19	NUGGC	0	4	0.141962671521461	0.0871687806539358
22	NUGGC	0	4	0.141962671521461	0.0871687806539358
21	DNMT3B	3	3	0.359400821524126	0.0871778808343438
24	DNMT3B	3	3	0.359400821524126	0.0871778808343438
7	FLYWCH2	0	4	0.141962671521461	0.087185151998817
10	OR8J1	2	0	0.179175789594986	0.0871922274473018
13	OR8J1	2	0	0.179175789594986	0.0871922274473018
16	OR8J1	2	0	0.179175789594986	0.0871922274473018
19	OR8J1	2	0	0.179175789594986	0.0871922274473018
1	OR8J1	2	0	0.179175789594986	0.0871922274473018
22	OR8J1	2	0	0.179175789594986	0.0871922274473018
4	OR8J1	2	0	0.179175789594986	0.0871922274473018
7	OR8J1	2	0	0.179175789594986	0.0871922274473018
21	IMPG2	0	9	0.0676678639135645	0.0871935440367901
9	IMPG2	0	9	0.0676678639135645	0.0871935440367901
12	MYO5B	6	6	0.109446266061583	0.0872011187594103
20	VSTM2A	2	1	0.160024443779039	0.0872053933571823
20	CNP	2	1	0.160024443779039	0.0872059353191171
23	CNP	2	1	0.160024443779039	0.0872059353191171
13	SMAD9	2	0	0.179175789594986	0.0872088350318182
6	ABHD16A	2	0	0.0799396681749623	0.0872179296307336
23	MTMR4	2	3	0.605592433528531	0.0872190062335692
21	C1orf63	2	1	0.194799448357831	0.0872213459948042
4	TANGO2	2	1	0.577305425211903	0.0872213604823506
11	NIPAL2	1	1	0.443120418381226	0.0872221775684123
5	NIPAL2	1	1	0.443120418381226	0.0872221775684123
24	LGI3	2	1	0.194799448357831	0.0872366194058831
4	NINJ2	2	1	0.577305425211903	0.0872382286435641
22	RPS6KA1	2	0	0.179175789594986	0.0872413781261005
21	CCDC64	2	1	0.194799448357831	0.087242473977475
24	CCDC64	2	1	0.194799448357831	0.087242473977475
10	KDM2B	10	5	0.0668797809516249	0.0872463680231219
9	MATK	3	1	0.0710758909261235	0.0872501880432507
4	COMMD10	0	4	0.141962671521461	0.0872590945988285
10	GPC2	0	4	0.141962671521461	0.0872597771022401
19	GPC2	0	4	0.141962671521461	0.0872597771022401
22	GPC2	0	4	0.141962671521461	0.0872597771022401
7	GPC2	0	4	0.141962671521461	0.0872597771022401
24	ZNF703	2	1	0.194799448357831	0.0872609477262506
10	CIITA	0	4	0.141962671521461	0.0872624599069495
18	TNXB	3	2	0.140902705528139	0.0872647460325705
21	UVSSA	2	1	0.194799448357831	0.0872758646116749
11	ACAP2	2	2	0.267607233234446	0.0872898414163148
5	ACAP2	2	2	0.267607233234446	0.0872898414163148
12	HDAC6	2	1	0.194799448357831	0.087295017164578
21	HDAC6	2	1	0.194799448357831	0.087295017164578
24	HDAC6	2	1	0.194799448357831	0.087295017164578
10	EXO1	0	5	0.0767253253304393	0.0872953149506502
19	EXO1	0	5	0.0767253253304393	0.0872953149506502
22	EXO1	0	5	0.0767253253304393	0.0872953149506502
7	EXO1	0	5	0.0767253253304393	0.0872953149506502
8	COL6A3	6	10	0.255629742850814	0.0872980611219749
11	RABL6	2	1	0.160024443779039	0.0873041072892969
23	RABL6	2	1	0.160024443779039	0.0873041072892969
13	LPXN	2	0	0.179175789594986	0.0873204241730293
19	UGT2B7	4	0	0.0319535085477812	0.087320534797736
7	UGT2B7	4	0	0.0319535085477812	0.087320534797736
4	DCUN1D4	0	4	0.141962671521461	0.0873220680313535
10	RARS2	0	4	0.141962671521461	0.0873303637127247
22	RARS2	0	4	0.141962671521461	0.0873303637127247
21	BRCA2	5	8	0.534812602986655	0.0873384796561012
3	SUV420H1	2	1	0.194799448357831	0.0873459788817152
1	PICALM	11	6	0.0818409592175923	0.0873461112377716
6	DAB1	1	14	0.0806240530061444	0.0873492525857682
20	MAP3K13	0	3	0.57535603809672	0.0873562646014981
8	ITFG2	0	4	0.577251770069503	0.0873601692060088
7	NRGN	0	6	0.0420201868780073	0.0873613057870512
22	PIGV	0	4	0.141962671521461	0.0873973166927427
8	CUX1	10	13	0.0524003703666607	0.0873979065429985
26	AGTPBP1	2	1	0.160024443779039	0.0874033631657885
21	ZCCHC11	2	1	0.194799448357831	0.0874105974535998
4	KCNV2	2	0	0.179175789594986	0.08741729999739
13	APP	0	2	0.511272541389285	0.0874177078325883
13	FAM71D	0	2	0.511272541389285	0.0874177078325883
16	APP	0	2	0.511272541389285	0.0874177078325883
16	FAM71D	0	2	0.511272541389285	0.0874177078325883
19	FAM71D	0	2	0.511272541389285	0.0874177078325883
22	FAM71D	0	2	0.511272541389285	0.0874177078325883
1	PTPRO	15	10	0.0998756781032646	0.0874231175862324
12	C2orf91	2	2	0.318523005789538	0.0874246838447479
6	C2orf91	2	2	0.318523005789538	0.0874246838447479
2	ZMYM1	3	0	0.0161525342983755	0.087435177578084
8	CDC25C	2	3	0.605592433528531	0.0874374645184845
5	PNPLA8	2	2	0.267607233234446	0.087441464639933
11	HSF1	0	5	0.337536991645227	0.0874541054917847
23	HSF1	0	5	0.337536991645227	0.0874541054917847
15	GOLGB1	2	2	0.318523005789538	0.0874541393188055
18	GOLGB1	2	2	0.318523005789538	0.0874541393188055
15	ARHGEF10	2	1	0.194799448357831	0.0874647375253363
18	ARHGEF10	2	1	0.194799448357831	0.0874647375253363
6	ARHGEF10	2	1	0.194799448357831	0.0874647375253363
20	PCCB	1	1	0.443120418381226	0.0874662038190153
7	HNRNPF	2	10	0.0828160411824569	0.0874673465042885
11	RIC3	2	2	0.267607233234446	0.0874695945881226
20	RIC3	2	2	0.267607233234446	0.0874695945881226
23	RIC3	2	2	0.267607233234446	0.0874695945881226
8	CCDC43	2	2	0.267607233234446	0.0874772004737555
11	CCDC170	2	2	0.267607233234446	0.0874792293780208
12	TRPV3	2	0	0.0799396681749623	0.0874862596550962
9	TRPV3	2	0	0.0799396681749623	0.0874862596550962
12	F12	1	0	0.283119658119658	0.0874872794113139
12	PLA2G2E	1	0	0.283119658119658	0.0874872794113139
12	RAB30	1	0	0.283119658119658	0.0874872794113139
12	RDH12	1	0	0.283119658119658	0.0874872794113139
12	REEP4	1	0	0.283119658119658	0.0874872794113139
12	RPL8	1	0	0.283119658119658	0.0874872794113139
12	SPINT2	1	1	0.486299648064354	0.0874872794113139
12	U2AF1	1	0	0.283119658119658	0.0874872794113139
15	ADRA1D	1	0	0.283119658119658	0.0874872794113139
15	CCNF	1	0	0.283119658119658	0.0874872794113139
15	F12	1	0	0.283119658119658	0.0874872794113139
15	FAM25A	1	0	0.283119658119658	0.0874872794113139
15	MYC	1	0	0.283119658119658	0.0874872794113139
15	OR4Q2	1	0	0.283119658119658	0.0874872794113139
15	RDH12	1	0	0.283119658119658	0.0874872794113139
15	RPL8	1	0	0.283119658119658	0.0874872794113139
15	TREM1	1	0	0.283119658119658	0.0874872794113139
18	ADRA1D	1	0	0.283119658119658	0.0874872794113139
18	CCNF	1	0	0.283119658119658	0.0874872794113139
18	F12	1	0	0.283119658119658	0.0874872794113139
18	MYC	1	0	0.283119658119658	0.0874872794113139
18	OR4Q2	1	0	0.283119658119658	0.0874872794113139
18	RDH12	1	0	0.283119658119658	0.0874872794113139
18	RPL8	1	0	0.283119658119658	0.0874872794113139
18	SULT6B1	1	0	0.283119658119658	0.0874872794113139
18	TRAF1	1	0	0.283119658119658	0.0874872794113139
18	TREM1	1	0	0.283119658119658	0.0874872794113139
21	ADRA1D	1	0	0.283119658119658	0.0874872794113139
21	PLA2G2E	1	0	0.283119658119658	0.0874872794113139
21	RPL8	1	0	0.283119658119658	0.0874872794113139
24	ADRA1D	1	0	0.283119658119658	0.0874872794113139
24	F12	1	0	0.283119658119658	0.0874872794113139
24	PLA2G2E	1	0	0.283119658119658	0.0874872794113139
24	RDH12	1	0	0.283119658119658	0.0874872794113139
24	RPL8	1	0	0.283119658119658	0.0874872794113139
27	ADRA1D	1	0	0.283119658119658	0.0874872794113139
27	F12	1	0	0.283119658119658	0.0874872794113139
27	FAM25A	1	0	0.283119658119658	0.0874872794113139
27	GBP6	1	0	0.283119658119658	0.0874872794113139
27	OR4Q2	1	0	0.283119658119658	0.0874872794113139
27	RDH12	1	0	0.283119658119658	0.0874872794113139
27	SPATA21	1	0	0.283119658119658	0.0874872794113139
27	TREM1	1	0	0.283119658119658	0.0874872794113139
3	CCNF	1	1	0.486299648064354	0.0874872794113139
3	EEF1G	1	0	0.283119658119658	0.0874872794113139
3	FAM25A	1	0	0.283119658119658	0.0874872794113139
3	OR4Q2	1	0	0.283119658119658	0.0874872794113139
3	RPL8	1	0	0.283119658119658	0.0874872794113139
3	SRGN	1	0	0.283119658119658	0.0874872794113139
6	CCNF	1	0	0.283119658119658	0.0874872794113139
6	F12	1	0	0.283119658119658	0.0874872794113139
6	MYC	2	0	0.0799396681749623	0.0874872794113139
6	OR4Q2	1	0	0.283119658119658	0.0874872794113139
6	PRSS12	1	0	0.283119658119658	0.0874872794113139
6	RAB30	1	0	0.283119658119658	0.0874872794113139
6	RDH12	1	0	0.283119658119658	0.0874872794113139
6	REEP4	1	0	0.283119658119658	0.0874872794113139
6	RPL8	1	0	0.283119658119658	0.0874872794113139
6	SPINT2	1	1	0.486299648064354	0.0874872794113139
6	SULT6B1	1	0	0.283119658119658	0.0874872794113139
6	TREM1	1	0	0.283119658119658	0.0874872794113139
6	U2AF1	1	0	0.283119658119658	0.0874872794113139
9	EEF1G	1	0	0.283119658119658	0.0874872794113139
9	PLA2G2E	1	0	0.283119658119658	0.0874872794113139
9	RPL8	1	0	0.283119658119658	0.0874872794113139
9	SRGN	1	0	0.283119658119658	0.0874872794113139
1	PAK1IP1	0	4	0.141962671521461	0.0875157794702707
7	PAK1IP1	0	4	0.141962671521461	0.0875157794702707
1	SP8	1	6	0.249340765454958	0.0875179096480018
5	LAMB3	2	1	0.160024443779039	0.0875192695660626
20	PTK7	2	1	0.160024443779039	0.0875243910287753
23	PTK7	2	1	0.160024443779039	0.0875243910287753
23	UTP6	2	1	0.160024443779039	0.0875317329583817
14	NOL8	2	2	0.267607233234446	0.087538715412059
5	JARID2	5	6	0.158378867540005	0.0875438323018319
1	IDH3B	2	0	0.179175789594986	0.0875568767248719
5	HEG1	2	1	0.160024443779039	0.0875572727590144
21	C10orf71	0	6	0.192146475055282	0.087561096359538
9	C10orf71	0	6	0.192146475055282	0.087561096359538
7	CPT1C	1	6	0.249340765454958	0.0875617114785188
1	GPR158	8	2	0.0217370694996369	0.0875633136718024
1	SEC14L1	1	5	0.410525989006265	0.0875639021816607
8	WDR17	0	3	0.57535603809672	0.0875650022411973
2	ITGA9	9	19	0.384288899938309	0.087570063504679
9	SDAD1	3	1	0.0710758909261235	0.0875719802170741
11	FTH1	1	0	0.253615127919911	0.0875805039918419
11	NOL7	1	0	0.253615127919911	0.0875805039918419
11	SLITRK1	1	0	0.253615127919911	0.0875805039918419
14	AGAP3	1	0	0.253615127919911	0.0875805039918419
14	GPSM3	1	0	0.253615127919911	0.0875805039918419
14	GTF3C2	1	0	0.253615127919911	0.0875805039918419
14	NOL7	1	0	0.253615127919911	0.0875805039918419
14	PCTP	1	0	0.253615127919911	0.0875805039918419
14	SNRPA	1	0	0.253615127919911	0.0875805039918419
14	ZC3H8	1	0	0.253615127919911	0.0875805039918419
17	AGAP3	1	0	0.253615127919911	0.0875805039918419
17	ANGEL2	1	0	0.253615127919911	0.0875805039918419
17	GTF3C2	1	0	0.253615127919911	0.0875805039918419
17	NOL7	1	0	0.253615127919911	0.0875805039918419
17	PCTP	1	0	0.253615127919911	0.0875805039918419
17	SNRPA	1	0	0.253615127919911	0.0875805039918419
20	CHMP3	1	0	0.253615127919911	0.0875805039918419
20	GPSM3	1	0	0.253615127919911	0.0875805039918419
20	NOL7	1	0	0.253615127919911	0.0875805039918419
20	SLITRK1	1	0	0.253615127919911	0.0875805039918419
20	SYT6	1	0	0.253615127919911	0.0875805039918419
20	ZC3H8	1	0	0.253615127919911	0.0875805039918419
23	ANGEL2	1	0	0.253615127919911	0.0875805039918419
23	CHMP3	1	0	0.253615127919911	0.0875805039918419
23	NOL7	1	0	0.253615127919911	0.0875805039918419
23	PCTP	1	0	0.253615127919911	0.0875805039918419
23	SLITRK1	1	0	0.253615127919911	0.0875805039918419
23	SYT6	1	0	0.253615127919911	0.0875805039918419
26	ANGEL2	1	0	0.253615127919911	0.0875805039918419
26	GTF3C2	1	0	0.253615127919911	0.0875805039918419
26	PCTP	1	0	0.253615127919911	0.0875805039918419
2	GPSM3	1	0	0.253615127919911	0.0875805039918419
2	NOL7	1	0	0.253615127919911	0.0875805039918419
5	FTH1	1	0	0.253615127919911	0.0875805039918419
5	NOL7	1	0	0.253615127919911	0.0875805039918419
8	GPSM3	1	0	0.253615127919911	0.0875805039918419
8	NOL7	1	0	0.253615127919911	0.0875805039918419
12	KCNJ8	2	1	0.194799448357831	0.0875815480158499
2	STRN	4	1	0.0162201118030781	0.0875845980066689
3	ZNF248	2	0	0.0799396681749623	0.0875877014399906
9	ZNF248	2	0	0.0799396681749623	0.0875877014399906
6	TRPC4	2	1	0.194799448357831	0.087588266288553
4	TMEM2	0	4	0.141962671521461	0.0876009036825253
10	OPRK1	2	0	0.179175789594986	0.0876162485857879
19	DXO	2	0	0.179175789594986	0.0876197831230695
7	DXO	2	0	0.179175789594986	0.0876197831230695
12	BLVRA	2	1	0.194799448357831	0.0876282621785491
21	BLVRA	2	1	0.194799448357831	0.0876282621785491
24	BLVRA	2	1	0.194799448357831	0.0876282621785491
10	USP35	0	4	0.141962671521461	0.0876293698405824
22	USP35	0	4	0.141962671521461	0.0876293698405824
1	ZUFSP	2	1	0.577305425211903	0.0876406593368795
7	ZUFSP	2	1	0.577305425211903	0.0876406593368795
14	ACTN4	2	1	0.160024443779039	0.0876509127633827
16	MINK1	2	0	0.179175789594986	0.0876589908214355
1	MAGEL2	2	0	0.179175789594986	0.0876589908214355
4	MAGEL2	2	0	0.179175789594986	0.0876589908214355
8	FGD1	2	2	0.267607233234446	0.0876626405524433
10	KLHL14	0	5	0.0767253253304393	0.0876744833725435
10	CAST	3	6	0.740896275457877	0.0876831245839315
12	MAGEA6	1	0	0.283119658119658	0.0876838539908236
12	P2RY4	1	0	0.283119658119658	0.0876838539908236
15	CENPO	1	0	0.283119658119658	0.0876838539908236
15	KDELR3	1	0	0.283119658119658	0.0876838539908236
18	CENPO	1	0	0.283119658119658	0.0876838539908236
18	KDELR3	1	0	0.283119658119658	0.0876838539908236
21	MAGEA6	1	0	0.283119658119658	0.0876838539908236
21	P2RY4	1	0	0.283119658119658	0.0876838539908236
24	MAGEA6	1	0	0.283119658119658	0.0876838539908236
24	P2RY4	1	0	0.283119658119658	0.0876838539908236
27	CENPO	1	0	0.283119658119658	0.0876838539908236
27	KDELR3	1	0	0.283119658119658	0.0876838539908236
27	P2RX3	1	0	0.283119658119658	0.0876838539908236
27	PEAR1	1	0	0.283119658119658	0.0876838539908236
3	PLA2G7	1	0	0.283119658119658	0.0876838539908236
3	SOD3	1	0	0.283119658119658	0.0876838539908236
6	CENPO	1	0	0.283119658119658	0.0876838539908236
6	SOD3	1	0	0.283119658119658	0.0876838539908236
9	MAGEA6	1	0	0.283119658119658	0.0876838539908236
9	P2RY4	1	0	0.283119658119658	0.0876838539908236
9	PLA2G7	1	0	0.283119658119658	0.0876838539908236
12	OTOP3	2	1	0.194799448357831	0.0876865461375263
1	LAPTM4A	2	0	0.179175789594986	0.0876922155338051
19	RPAP2	2	0	0.179175789594986	0.0877125586840318
22	RPAP2	2	0	0.179175789594986	0.0877125586840318
7	MRPL37	6	1	0.0462637282133709	0.0877144020042993
1	SLC2A12	3	8	0.372283431981603	0.0877151587985063
9	SIX5	0	6	0.192146475055282	0.0877154045962006
21	SLC39A8	2	1	0.194799448357831	0.0877222803457736
24	SLC39A8	2	1	0.194799448357831	0.0877222803457736
7	FOXK2	5	3	0.294591020727594	0.0877225869226083
12	CDADC1	2	1	0.194799448357831	0.0877251539396069
12	SALL1	4	7	0.516551891906467	0.087726003569088
3	TUBA1A	2	0	0.0799396681749623	0.087744828031231
9	TUBA1A	2	0	0.0799396681749623	0.087744828031231
9	DGAT2	0	7	0.200834473918747	0.0877480371424163
21	PDZRN3	3	2	0.140902705528139	0.0877518637038923
24	PDZRN3	3	2	0.140902705528139	0.0877518637038923
21	KIAA2018	3	3	0.359400821524126	0.0877565860671666
24	KIAA2018	3	3	0.359400821524126	0.0877565860671666
4	PLEKHA5	2	0	0.179175789594986	0.0877764878296687
4	ZMYM1	2	0	0.179175789594986	0.0877963130904469
19	GJA10	0	4	0.141962671521461	0.0878014579370228
7	GJA10	0	4	0.141962671521461	0.0878014579370228
7	PCSK7	8	4	0.1389026635772	0.0878050912785146
2	PIK3R5	3	4	0.378590732838539	0.0878057656778771
24	SEMA7A	3	1	0.0710758909261235	0.0878155441917793
14	CLYBL	2	0	0.0641098374585967	0.0878316672520687
17	CLYBL	2	0	0.0641098374585967	0.0878316672520687
6	CNIH4	2	1	0.194799448357831	0.0878440107258767
10	NDUFB4	0	4	0.141962671521461	0.0878649414522528
13	NDUFB4	0	4	0.141962671521461	0.0878649414522528
16	NDUFB4	0	4	0.141962671521461	0.0878649414522528
19	NDUFB4	0	4	0.141962671521461	0.0878649414522528
1	NDUFB4	0	4	0.141962671521461	0.0878649414522528
22	NDUFB4	0	4	0.141962671521461	0.0878649414522528
4	NDUFB4	0	4	0.141962671521461	0.0878649414522528
7	NDUFB4	0	4	0.141962671521461	0.0878649414522528
3	CD55	6	3	0.018421405028344	0.0878755617048117
7	PPFIA3	5	2	0.141016962608704	0.0878783276631057
9	PDE3B	8	9	0.102244732604361	0.0878943722431535
15	KIAA1683	2	1	0.194799448357831	0.0878944145066434
10	RBM43	2	0	0.179175789594986	0.0878978455132222
22	RBM43	2	0	0.179175789594986	0.0878978455132222
10	ANKRD45	2	0	0.179175789594986	0.0879001154328113
19	ANKRD45	2	0	0.179175789594986	0.0879001154328113
22	ANKRD45	2	0	0.179175789594986	0.0879001154328113
1	LIX1	1	0	0.423539518900344	0.087901088773653
7	LIX1	1	0	0.423539518900344	0.087901088773653
12	ZBTB7C	6	2	0.00803646598052075	0.0879350679618379
6	ZBTB7C	6	2	0.00803646598052075	0.0879350679618379
13	ZBTB49	2	0	0.179175789594986	0.0879379138045238
16	ZBTB49	2	0	0.179175789594986	0.0879379138045238
4	ZBTB49	2	0	0.179175789594986	0.0879379138045238
19	STAU2	0	4	0.141962671521461	0.0879542973783882
1	RNF130	2	7	0.316158970885963	0.0879623462421156
9	WWP1	1	8	0.458271854613034	0.0879647854575375
12	ERCC3	1	0	0.283119658119658	0.0879705709286683
12	SLC25A53	1	0	0.283119658119658	0.0879705709286683
12	UCMA	1	1	0.486299648064354	0.0879705709286683
15	AEBP2	1	0	0.283119658119658	0.0879705709286683
15	ERCC3	1	0	0.283119658119658	0.0879705709286683
15	SLC25A53	1	0	0.283119658119658	0.0879705709286683
15	UCMA	1	0	0.283119658119658	0.0879705709286683
15	ZXDA	1	0	0.283119658119658	0.0879705709286683
18	AEBP2	1	0	0.283119658119658	0.0879705709286683
18	ERCC3	1	0	0.283119658119658	0.0879705709286683
18	SLC25A53	1	0	0.283119658119658	0.0879705709286683
18	UCMA	1	0	0.283119658119658	0.0879705709286683
21	SLC25A53	1	0	0.283119658119658	0.0879705709286683
21	UCMA	1	0	0.283119658119658	0.0879705709286683
24	ERCC3	1	0	0.283119658119658	0.0879705709286683
24	SLC25A53	1	0	0.283119658119658	0.0879705709286683
24	UCMA	1	0	0.283119658119658	0.0879705709286683
27	SLC25A53	1	0	0.283119658119658	0.0879705709286683
3	KPNA2	1	0	0.283119658119658	0.0879705709286683
3	SLC25A53	1	0	0.283119658119658	0.0879705709286683
3	UCMA	1	1	0.486299648064354	0.0879705709286683
3	ZXDA	1	0	0.283119658119658	0.0879705709286683
6	ERCC3	1	0	0.283119658119658	0.0879705709286683
6	SLC25A53	1	0	0.283119658119658	0.0879705709286683
6	UCMA	1	1	0.486299648064354	0.0879705709286683
9	SLC25A53	1	0	0.283119658119658	0.0879705709286683
9	UCMA	1	1	0.486299648064354	0.0879705709286683
22	TYRO3	0	4	0.141962671521461	0.0879715693062838
12	ALX1	2	1	0.194799448357831	0.0879756131458144
21	ALX1	2	1	0.194799448357831	0.0879756131458144
24	ALX1	2	1	0.194799448357831	0.0879756131458144
12	ALKBH8	1	0	0.283119658119658	0.0880140007656999
12	GSG2	1	0	0.283119658119658	0.0880140007656999
12	SERPINB3	1	0	0.283119658119658	0.0880140007656999
12	ZNF749	1	0	0.283119658119658	0.0880140007656999
15	ALKBH8	1	0	0.283119658119658	0.0880140007656999
15	CD226	1	0	0.283119658119658	0.0880140007656999
18	ALKBH8	1	0	0.283119658119658	0.0880140007656999
18	ANAPC11	1	0	0.283119658119658	0.0880140007656999
18	CD226	1	0	0.283119658119658	0.0880140007656999
18	EXOC3L1	1	0	0.283119658119658	0.0880140007656999
18	GSG2	1	0	0.283119658119658	0.0880140007656999
21	ALKBH8	1	0	0.283119658119658	0.0880140007656999
21	CD226	1	0	0.283119658119658	0.0880140007656999
21	SERPINB3	1	0	0.283119658119658	0.0880140007656999
24	ALKBH8	1	0	0.283119658119658	0.0880140007656999
24	CD226	1	0	0.283119658119658	0.0880140007656999
24	GSG2	1	0	0.283119658119658	0.0880140007656999
24	SERPINB3	1	0	0.283119658119658	0.0880140007656999
24	ZNF749	1	0	0.283119658119658	0.0880140007656999
27	CD226	1	0	0.283119658119658	0.0880140007656999
27	NEBL	1	0	0.283119658119658	0.0880140007656999
27	PIGV	1	0	0.283119658119658	0.0880140007656999
6	ALKBH8	1	0	0.283119658119658	0.0880140007656999
6	ANAPC11	1	0	0.283119658119658	0.0880140007656999
6	ATOH1	1	0	0.283119658119658	0.0880140007656999
6	EXOC3L1	1	0	0.283119658119658	0.0880140007656999
6	GSG2	1	0	0.283119658119658	0.0880140007656999
9	SERPINB3	1	0	0.283119658119658	0.0880140007656999
3	EXD1	1	0	0.283119658119658	0.0880164961638515
3	ITCH	0	10	0.0704275745762344	0.0880250676746473
12	STAMBPL1	2	1	0.194799448357831	0.0880283749174637
6	STAMBPL1	2	1	0.194799448357831	0.0880283749174637
3	DPYSL3	6	4	0.0352591217369508	0.0880430222291388
6	EPHA5	2	1	0.194799448357831	0.0880430592919521
15	ADAMTS9	2	1	0.194799448357831	0.0880439722313231
18	ADAMTS9	2	1	0.194799448357831	0.0880439722313231
8	LAMB3	4	5	0.242421139674541	0.0880495654439417
10	EPHA7	1	6	0.249340765454958	0.0880533308826206
19	MBD6	5	2	0.141016962608704	0.0880580895628683
9	LRRC7	6	8	0.237673820113442	0.088059500015593
3	MBD2	0	7	0.200834473918747	0.0880617652016752
8	ABCA5	5	3	0.0284064679466607	0.0880628973609138
4	RGS3	7	3	0.106789259562328	0.0880661485822967
6	PEAK1	3	3	0.359400821524126	0.088069770019035
3	MB21D1	2	1	0.194799448357831	0.0880711036338943
12	ZNF516	3	5	0.694206983625849	0.0880746830673179
13	GBP6	2	0	0.179175789594986	0.0880769986911887
16	GBP6	2	0	0.179175789594986	0.0880769986911887
1	GBP6	2	0	0.179175789594986	0.0880769986911887
4	GBP6	2	0	0.179175789594986	0.0880769986911887
10	LARP4B	0	5	0.0767253253304393	0.0880819361412062
19	LARP4B	0	4	0.141962671521461	0.0880819361412062
22	LARP4B	0	4	0.141962671521461	0.0880819361412062
19	ITGA11	1	7	0.148489231478437	0.0880831604267426
22	ITGA11	1	7	0.148489231478437	0.0880831604267426
25	PTPRG	2	0	0.179175789594986	0.088085960748912
1	CLDN11	13	7	0.0425210889474684	0.0880911970207306
7	CLDN11	13	7	0.0425210889474684	0.0880911970207306
3	MTMR12	1	7	0.452694781504523	0.0880950460663759
8	KCNJ14	2	1	0.160024443779039	0.088095325631589
3	WHSC1	0	3	0.562749700440216	0.0880953923051756
25	NUTM2G	2	0	0.179175789594986	0.0881060256293205
9	STK17A	0	9	0.0676678639135645	0.088106734269005
20	C9orf156	2	2	0.267607233234446	0.0881364708075094
23	C9orf156	2	2	0.267607233234446	0.0881364708075094
7	CLPTM1	6	2	0.0773344430919609	0.0881380504536572
1	XPNPEP2	0	4	0.141962671521461	0.0881538045767214
7	XPNPEP2	0	4	0.141962671521461	0.0881538045767214
22	CAP2	2	0	0.179175789594986	0.0881549659744017
15	INO80D	2	1	0.194799448357831	0.0881738994130566
7	TICRR	4	0	0.0319535085477812	0.0881767459721743
1	PCLO	1	6	0.249340765454958	0.08817808491498
11	HM13	2	1	0.160024443779039	0.0881812390320558
5	HM13	2	1	0.160024443779039	0.0881812390320558
16	MOB3A	0	1	1	0.0881823852789039
4	MOB3A	0	1	1	0.0881823852789039
5	RAP1GAP	3	4	0.378590732838539	0.0881827497776232
4	LCORL	2	0	0.179175789594986	0.088182924800641
11	PCF11	1	0	0.253615127919911	0.088195535875268
13	ATG4D	2	0	0.179175789594986	0.0882036378345096
16	ATG4D	2	0	0.179175789594986	0.0882036378345096
1	ATG4D	2	0	0.179175789594986	0.0882036378345096
4	ATG4D	2	0	0.179175789594986	0.0882036378345096
9	STIP1	3	2	0.140902705528139	0.0882136153968251
12	SSTR1	2	0	0.0799396681749623	0.0882297277235519
9	SSTR1	2	0	0.0799396681749623	0.0882297277235519
9	C4orf29	3	1	0.0710758909261235	0.0882313692706424
2	ALK	13	24	0.177352049548927	0.0882415923558988
1	VASN	5	0	0.0134700566205733	0.0882434823082445
7	VASN	5	0	0.0134700566205733	0.0882434823082445
1	CDKN2A	1	5	0.410525989006265	0.0882508013929939
7	CDKN2A	1	5	0.410525989006265	0.0882508013929939
10	EGLN3	5	11	0.450392889015845	0.0882519110681626
10	AIG1	1	4	0.402912056285548	0.0882563423979504
4	AIG1	1	4	0.402912056285548	0.0882563423979504
10	DVL2	0	3	0.266908812083928	0.0882566495473451
10	HMGCL	2	0	0.179175789594986	0.0882615429603629
13	HMGCL	2	0	0.179175789594986	0.0882615429603629
16	HMGCL	2	0	0.179175789594986	0.0882615429603629
19	HMGCL	2	0	0.179175789594986	0.0882615429603629
22	HMGCL	2	0	0.179175789594986	0.0882615429603629
4	HMGCL	2	0	0.179175789594986	0.0882615429603629
4	OPA3	1	6	0.249340765454958	0.0882723312662546
2	ADM	2	2	0.267607233234446	0.0882724416341465
8	ADM	2	2	0.267607233234446	0.0882724416341465
12	ZDHHC23	2	1	0.194799448357831	0.0882724757148291
3	ZDHHC23	2	1	0.194799448357831	0.0882724757148291
6	ZDHHC23	2	1	0.194799448357831	0.0882724757148291
9	ZDHHC23	2	1	0.194799448357831	0.0882724757148291
7	DCAF7	0	3	0.266908812083928	0.0882761034498031
14	ABCD3	1	0	0.253615127919911	0.0882768033044413
17	ABCD3	1	0	0.253615127919911	0.0882768033044413
20	RYR1	2	15	0.264987014410547	0.0882775286019119
1	VEZT	0	2	0.511272541389285	0.088280958481835
3	USP6NL	6	4	0.0352591217369508	0.0882930965312914
4	TMEM55A	2	0	0.179175789594986	0.0883120045330787
8	GTPBP4	0	3	0.57535603809672	0.0883411309926546
2	KCNC4	0	9	0.12181847844855	0.0883539585997122
8	KCNC4	0	9	0.12181847844855	0.0883539585997122
10	TPBGL	4	2	0.249085881289455	0.0883720486918741
22	TPBGL	4	2	0.249085881289455	0.0883720486918741
3	TACC2	6	6	0.109446266061583	0.0883749302394715
19	MROH9	0	4	0.141962671521461	0.0883765881471011
21	CYLC1	1	0	0.283119658119658	0.0883810076152799
9	CYLC1	1	0	0.283119658119658	0.0883810076152799
12	DTNBP1	2	1	0.194799448357831	0.0883856650248291
1	SIGLEC15	2	0	0.179175789594986	0.0883966439328635
2	CPVL	5	3	0.0284064679466607	0.0883987784957213
8	CPVL	5	3	0.0284064679466607	0.0883987784957213
19	FOXO1	4	0	0.0319535085477812	0.0884027741336949
22	FOXO1	4	0	0.0319535085477812	0.0884027741336949
4	REL	2	0	0.179175789594986	0.0884104118547198
19	HIST1H1T	0	4	0.141962671521461	0.0884106284494152
7	HIST1H1T	0	4	0.141962671521461	0.0884106284494152
19	DOT1L	1	6	0.249340765454958	0.088411185503636
10	LMNB2	2	0	0.179175789594986	0.0884134720248956
19	LMNB2	2	0	0.179175789594986	0.0884134720248956
22	LMNB2	2	0	0.179175789594986	0.0884134720248956
7	LMNB2	2	0	0.179175789594986	0.0884134720248956
7	KMT2B	2	10	0.0828160411824569	0.0884159949492322
9	AGBL3	3	3	0.359400821524126	0.0884161193800814
13	SERPINA9	2	0	0.179175789594986	0.0884217930429368
16	SERPINA9	2	0	0.179175789594986	0.0884217930429368
1	SERPINA9	2	0	0.179175789594986	0.0884217930429368
4	SERPINA9	2	0	0.179175789594986	0.0884217930429368
11	HEXA	3	3	0.174537424329996	0.0884229310453224
7	PCMTD2	1	6	0.249340765454958	0.0884249015889202
5	MRC2	2	1	0.160024443779039	0.0884298795676533
11	OR10X1	2	1	0.160024443779039	0.088431855050158
8	OR10X1	2	1	0.160024443779039	0.088431855050158
13	RNF216	4	2	0.249085881289455	0.0884329567257962
16	RNF216	4	2	0.249085881289455	0.0884329567257962
2	NUP160	2	1	0.160024443779039	0.0884667710592986
5	NUP160	2	1	0.160024443779039	0.0884667710592986
1	OR5V1	2	4	1	0.0884671334021827
7	OR5V1	4	4	0.728322988144495	0.0884671334021827
4	FAM185A	2	0	0.179175789594986	0.0884726062047711
9	ATP9B	3	1	0.0710758909261235	0.0884756154321814
2	GREB1L	0	11	0.074999460667106	0.0884767821142169
5	ITGA9	3	1	0.0524416543236321	0.0884777580493816
19	KERA	2	0	0.179175789594986	0.0884810826598254
22	KERA	2	0	0.179175789594986	0.0884810826598254
11	ADPGK	0	6	0.346448133142243	0.0884950489270694
3	H2AFV	3	2	0.140902705528139	0.0885001860113962
9	H2AFV	3	2	0.140902705528139	0.0885001860113962
1	FOXG1	3	4	1	0.0885004271320272
12	DCXR	1	0	0.283119658119658	0.0885064428859724
15	DDHD2	1	0	0.283119658119658	0.0885064428859724
15	FAM45A	1	0	0.283119658119658	0.0885064428859724
15	IREB2	1	0	0.283119658119658	0.0885064428859724
15	LRRC59	1	0	0.283119658119658	0.0885064428859724
15	SPATA17	1	0	0.283119658119658	0.0885064428859724
18	DCXR	1	0	0.283119658119658	0.0885064428859724
18	DDHD2	1	0	0.283119658119658	0.0885064428859724
18	FAM45A	1	0	0.283119658119658	0.0885064428859724
18	IREB2	1	0	0.283119658119658	0.0885064428859724
18	LRRC37A3	1	0	0.283119658119658	0.0885064428859724
18	LRRC59	1	0	0.283119658119658	0.0885064428859724
18	SPATA17	1	0	0.283119658119658	0.0885064428859724
21	C6orf223	1	0	0.283119658119658	0.0885064428859724
21	EFNA1	1	0	0.283119658119658	0.0885064428859724
21	LRRC59	1	0	0.283119658119658	0.0885064428859724
21	TSPAN9	1	0	0.283119658119658	0.0885064428859724
24	DCXR	1	0	0.283119658119658	0.0885064428859724
24	LRRC59	1	0	0.283119658119658	0.0885064428859724
27	DCXR	1	0	0.283119658119658	0.0885064428859724
27	FAM45A	1	0	0.283119658119658	0.0885064428859724
27	SAGE1	1	0	0.283119658119658	0.0885064428859724
27	SLFN13	1	0	0.283119658119658	0.0885064428859724
27	SSR1	1	0	0.283119658119658	0.0885064428859724
6	DCXR	1	0	0.283119658119658	0.0885064428859724
6	DDHD2	1	0	0.283119658119658	0.0885064428859724
6	FAM45A	1	0	0.283119658119658	0.0885064428859724
6	LRRC37A3	1	0	0.283119658119658	0.0885064428859724
21	SUCLG2	2	1	0.194799448357831	0.0885086077139865
12	RRP12	2	2	0.318523005789538	0.0885189590387256
21	RRP12	2	2	0.318523005789538	0.0885189590387256
24	RRP12	2	2	0.318523005789538	0.0885189590387256
9	RRP12	3	2	0.140902705528139	0.0885189590387256
11	C8orf4	1	0	0.253615127919911	0.0885204965528688
11	LAT	1	0	0.253615127919911	0.0885204965528688
11	LRRIQ4	1	0	0.253615127919911	0.0885204965528688
11	MARCKSL1	1	0	0.253615127919911	0.0885204965528688
11	ODF3	1	0	0.253615127919911	0.0885204965528688
11	PSG6	1	0	0.253615127919911	0.0885204965528688
14	ART1	1	0	0.253615127919911	0.0885204965528688
14	CERS4	1	0	0.253615127919911	0.0885204965528688
14	LAT	1	0	0.253615127919911	0.0885204965528688
14	LRRIQ4	1	0	0.253615127919911	0.0885204965528688
14	NLGN3	1	0	0.253615127919911	0.0885204965528688
14	ODF3	1	0	0.253615127919911	0.0885204965528688
14	PSG6	1	0	0.253615127919911	0.0885204965528688
14	TEX14	1	0	0.253615127919911	0.0885204965528688
17	CERS4	1	0	0.253615127919911	0.0885204965528688
17	LAT	1	0	0.253615127919911	0.0885204965528688
17	LRRIQ4	1	0	0.253615127919911	0.0885204965528688
17	ODF3	1	0	0.253615127919911	0.0885204965528688
17	PSG6	1	0	0.253615127919911	0.0885204965528688
17	TEX14	1	0	0.253615127919911	0.0885204965528688
20	C8orf4	1	0	0.253615127919911	0.0885204965528688
20	LAT	1	0	0.253615127919911	0.0885204965528688
20	LRRIQ4	1	0	0.253615127919911	0.0885204965528688
20	NLGN3	1	0	0.253615127919911	0.0885204965528688
20	ODF3	1	0	0.253615127919911	0.0885204965528688
20	PSG6	1	0	0.253615127919911	0.0885204965528688
23	C8orf4	1	0	0.253615127919911	0.0885204965528688
23	LAT	1	0	0.253615127919911	0.0885204965528688
23	LRRIQ4	1	0	0.253615127919911	0.0885204965528688
23	MARCKSL1	1	0	0.253615127919911	0.0885204965528688
23	ODF3	1	0	0.253615127919911	0.0885204965528688
23	PSG6	1	0	0.253615127919911	0.0885204965528688
26	CERS4	1	0	0.253615127919911	0.0885204965528688
26	TLE6	1	0	0.253615127919911	0.0885204965528688
2	ART1	1	0	0.253615127919911	0.0885204965528688
2	CBLN1	1	0	0.253615127919911	0.0885204965528688
2	CERS4	1	0	0.253615127919911	0.0885204965528688
2	LAT	1	0	0.253615127919911	0.0885204965528688
2	ODF3	1	0	0.253615127919911	0.0885204965528688
2	PSG6	1	0	0.253615127919911	0.0885204965528688
5	CERS4	1	0	0.253615127919911	0.0885204965528688
5	LAT	1	0	0.253615127919911	0.0885204965528688
5	LRRIQ4	1	0	0.253615127919911	0.0885204965528688
5	ODF3	1	0	0.253615127919911	0.0885204965528688
5	PSG6	1	0	0.253615127919911	0.0885204965528688
5	TEX14	1	0	0.253615127919911	0.0885204965528688
8	C8orf4	1	0	0.253615127919911	0.0885204965528688
8	CBLN1	1	0	0.253615127919911	0.0885204965528688
8	LAT	1	0	0.253615127919911	0.0885204965528688
8	ODF3	1	0	0.253615127919911	0.0885204965528688
8	PSG6	1	0	0.253615127919911	0.0885204965528688
1	GSN	8	3	0.0620289042100173	0.0885249700051914
2	NR2F2	1	11	0.313742263170961	0.0885359892897689
9	PLSCR2	2	0	0.0799396681749623	0.0885418433950713
3	ENPP2	6	7	0.210595158806908	0.0885431690557945
4	C2orf88	2	0	0.179175789594986	0.0885549242147297
12	OR6B3	1	0	0.283119658119658	0.0885556476623381
12	ROGDI	1	0	0.283119658119658	0.0885556476623381
15	DMAP1	1	0	0.283119658119658	0.0885556476623381
15	FNDC1	1	0	0.283119658119658	0.0885556476623381
15	HEXB	1	0	0.283119658119658	0.0885556476623381
15	MADD	1	0	0.283119658119658	0.0885556476623381
15	OR6B3	1	0	0.283119658119658	0.0885556476623381
15	PDP1	1	0	0.283119658119658	0.0885556476623381
18	DMAP1	1	0	0.283119658119658	0.0885556476623381
18	FNDC1	1	0	0.283119658119658	0.0885556476623381
18	HEXB	1	0	0.283119658119658	0.0885556476623381
18	MADD	1	0	0.283119658119658	0.0885556476623381
18	OR6B3	1	0	0.283119658119658	0.0885556476623381
18	PDP1	1	0	0.283119658119658	0.0885556476623381
21	DMAP1	1	0	0.283119658119658	0.0885556476623381
21	OR6B3	1	0	0.283119658119658	0.0885556476623381
21	PDP1	1	0	0.283119658119658	0.0885556476623381
24	DMAP1	1	0	0.283119658119658	0.0885556476623381
24	OR6B3	1	0	0.283119658119658	0.0885556476623381
24	PDP1	1	0	0.283119658119658	0.0885556476623381
24	ROGDI	1	0	0.283119658119658	0.0885556476623381
27	HEXB	1	0	0.283119658119658	0.0885556476623381
3	OR6B3	1	0	0.283119658119658	0.0885556476623381
3	PLAUR	1	0	0.283119658119658	0.0885556476623381
3	ZNF611	1	0	0.283119658119658	0.0885556476623381
6	OR6B3	1	0	0.283119658119658	0.0885556476623381
9	OR6B3	1	0	0.283119658119658	0.0885556476623381
12	COMT	1	0	0.283119658119658	0.0885652557631428
12	DMRTB1	1	0	0.283119658119658	0.0885652557631428
12	NAT6	1	0	0.283119658119658	0.0885652557631428
12	TBC1D13	1	1	0.486299648064354	0.0885652557631428
15	DMRTB1	1	0	0.283119658119658	0.0885652557631428
15	MRPL38	1	0	0.283119658119658	0.0885652557631428
15	NAT6	1	0	0.283119658119658	0.0885652557631428
18	DMRTB1	1	0	0.283119658119658	0.0885652557631428
18	MRPL38	1	0	0.283119658119658	0.0885652557631428
18	NAT6	1	0	0.283119658119658	0.0885652557631428
21	DMRTB1	1	0	0.283119658119658	0.0885652557631428
21	NAT6	1	0	0.283119658119658	0.0885652557631428
21	TBC1D13	1	0	0.283119658119658	0.0885652557631428
24	DMRTB1	1	0	0.283119658119658	0.0885652557631428
24	GPR19	1	0	0.283119658119658	0.0885652557631428
24	NAT6	1	0	0.283119658119658	0.0885652557631428
24	TBC1D13	1	0	0.283119658119658	0.0885652557631428
27	CEBPZ	1	0	0.283119658119658	0.0885652557631428
27	DMRTB1	1	0	0.283119658119658	0.0885652557631428
3	DMRTB1	1	0	0.283119658119658	0.0885652557631428
3	MIER2	1	1	0.486299648064354	0.0885652557631428
3	NAT6	1	0	0.283119658119658	0.0885652557631428
6	COMT	1	0	0.283119658119658	0.0885652557631428
6	DMRTB1	1	0	0.283119658119658	0.0885652557631428
6	MRPL38	1	0	0.283119658119658	0.0885652557631428
6	NAT6	1	0	0.283119658119658	0.0885652557631428
9	DMRTB1	1	0	0.283119658119658	0.0885652557631428
9	NAT6	1	0	0.283119658119658	0.0885652557631428
2	PLEKHG2	2	1	0.160024443779039	0.0885836619172822
1	NAB2	0	4	0.141962671521461	0.0885870816413431
17	GLIS3	1	0	0.253615127919911	0.0886011548957292
8	WDR53	1	2	1	0.088609716449214
11	MR1	1	1	0.443120418381226	0.0886132862469898
20	MR1	1	1	0.443120418381226	0.0886132862469898
23	MR1	1	1	0.443120418381226	0.0886132862469898
6	DAZAP1	2	1	0.194799448357831	0.0886143236807596
9	IP6K1	0	6	0.192146475055282	0.0886319317164322
10	ID3	2	2	1	0.0886419335088262
10	ESCO2	2	0	0.179175789594986	0.0886486009417764
13	ESCO2	2	0	0.179175789594986	0.0886486009417764
16	ESCO2	2	0	0.179175789594986	0.0886486009417764
19	ESCO2	2	0	0.179175789594986	0.0886486009417764
22	ESCO2	2	0	0.179175789594986	0.0886486009417764
4	ESCO2	2	0	0.179175789594986	0.0886486009417764
9	PKP1	2	1	0.194799448357831	0.0886498055319101
19	SH3TC2	0	4	0.141962671521461	0.0886532331799465
19	RPS6KB1	2	0	0.179175789594986	0.0886557657998424
2	TBX2	4	6	0.284421057999965	0.0886559054918969
14	PLXNB3	1	1	0.443120418381226	0.0886570317838492
2	PLXNB3	1	1	0.443120418381226	0.0886570317838492
11	IL1R2	2	1	0.160024443779039	0.0886579332240789
20	IL1R2	2	1	0.160024443779039	0.0886579332240789
23	IL1R2	2	1	0.160024443779039	0.0886579332240789
3	PRSS12	2	2	0.318523005789538	0.0886587776068751
7	ATP2C2	1	6	0.249340765454958	0.0886640906411551
25	IGSF10	4	0	0.0319535085477812	0.0886715639360589
11	RSRC1	2	1	0.160024443779039	0.0886755824717583
21	AURKB	2	1	0.194799448357831	0.0886770422758593
19	PHOX2B	0	4	0.141962671521461	0.0886831802290672
12	RGPD3	3	2	0.140902705528139	0.0886842993041762
24	RGPD3	3	2	0.140902705528139	0.0886842993041762
19	MED25	2	0	0.179175789594986	0.0887023506670216
22	MED25	2	0	0.179175789594986	0.0887023506670216
6	TSC22D4	2	1	0.194799448357831	0.0887036188095729
12	SLC4A10	4	3	0.104394498718273	0.0887088996342141
11	ZDHHC17	1	1	0.443120418381226	0.088709216989074
4	CYP26B1	2	0	0.179175789594986	0.0887122544964005
11	RCAN3	1	0	0.253615127919911	0.0887140966086602
11	TAF7L	1	0	0.253615127919911	0.0887140966086602
11	WDR45	1	0	0.253615127919911	0.0887140966086602
14	RCAN3	1	0	0.253615127919911	0.0887140966086602
14	SUFU	1	0	0.253615127919911	0.0887140966086602
14	TAF7L	1	0	0.253615127919911	0.0887140966086602
14	USP3	1	0	0.253615127919911	0.0887140966086602
14	WDR45	1	0	0.253615127919911	0.0887140966086602
14	XRCC6BP1	1	0	0.253615127919911	0.0887140966086602
17	RCAN3	1	0	0.253615127919911	0.0887140966086602
17	SUFU	1	0	0.253615127919911	0.0887140966086602
17	TAF7L	1	0	0.253615127919911	0.0887140966086602
17	USP3	1	0	0.253615127919911	0.0887140966086602
17	WDR45	1	0	0.253615127919911	0.0887140966086602
17	XRCC6BP1	1	0	0.253615127919911	0.0887140966086602
20	ARMC12	1	0	0.253615127919911	0.0887140966086602
20	MSL2	1	0	0.253615127919911	0.0887140966086602
20	RCAN3	1	0	0.253615127919911	0.0887140966086602
20	TAF7L	1	0	0.253615127919911	0.0887140966086602
20	WDR45	1	0	0.253615127919911	0.0887140966086602
20	XRCC6BP1	1	0	0.253615127919911	0.0887140966086602
23	MSL2	1	0	0.253615127919911	0.0887140966086602
23	RCAN3	1	0	0.253615127919911	0.0887140966086602
23	TAF7L	1	0	0.253615127919911	0.0887140966086602
23	WDR45	1	0	0.253615127919911	0.0887140966086602
23	XRCC6BP1	1	0	0.253615127919911	0.0887140966086602
26	RCAN3	1	0	0.253615127919911	0.0887140966086602
26	XRCC6BP1	1	0	0.253615127919911	0.0887140966086602
2	ACSM4	1	0	0.253615127919911	0.0887140966086602
2	WDR45	1	0	0.253615127919911	0.0887140966086602
5	ACSM4	1	0	0.253615127919911	0.0887140966086602
5	RCAN3	1	0	0.253615127919911	0.0887140966086602
5	TAF7L	1	0	0.253615127919911	0.0887140966086602
5	WDR45	1	0	0.253615127919911	0.0887140966086602
8	WDR45	1	0	0.253615127919911	0.0887140966086602
8	FNDC4	3	1	0.0524416543236321	0.0887188283761152
1	C2CD4A	0	4	0.141962671521461	0.0887208038261219
5	CDH8	3	5	0.425466242889479	0.0887253432352238
20	OR5H1	1	1	0.443120418381226	0.0887298347976894
8	OR5H1	1	1	0.443120418381226	0.0887298347976894
20	SORL1	5	4	0.0509077140857761	0.0887375925820423
9	UNC13B	8	31	0.363658599296575	0.088742169048659
12	EXTL2	2	1	0.194799448357831	0.0887432672151821
12	MSC	1	0	0.283119658119658	0.0887475925579616
12	POGLUT1	1	0	0.283119658119658	0.0887475925579616
12	RAN	1	0	0.283119658119658	0.0887475925579616
12	RGS21	1	0	0.283119658119658	0.0887475925579616
12	ZNF717	1	0	0.283119658119658	0.0887475925579616
15	ATP5B	1	0	0.283119658119658	0.0887475925579616
15	MLLT3	1	0	0.283119658119658	0.0887475925579616
15	RGS21	1	0	0.283119658119658	0.0887475925579616
15	WIPF3	1	0	0.283119658119658	0.0887475925579616
15	ZNF717	1	0	0.283119658119658	0.0887475925579616
15	ZNRF4	1	0	0.283119658119658	0.0887475925579616
18	ATP5B	1	0	0.283119658119658	0.0887475925579616
18	MMP17	1	0	0.283119658119658	0.0887475925579616
18	RAN	1	0	0.283119658119658	0.0887475925579616
18	RGS21	1	0	0.283119658119658	0.0887475925579616
18	WIPF3	1	0	0.283119658119658	0.0887475925579616
18	ZNF717	1	0	0.283119658119658	0.0887475925579616
18	ZNRF4	1	0	0.283119658119658	0.0887475925579616
21	ATP5B	1	0	0.283119658119658	0.0887475925579616
21	DIXDC1	1	0	0.283119658119658	0.0887475925579616
21	GRIA1	1	0	0.283119658119658	0.0887475925579616
21	RGS21	1	0	0.283119658119658	0.0887475925579616
21	ZNF717	1	0	0.283119658119658	0.0887475925579616
24	ATP5B	1	0	0.283119658119658	0.0887475925579616
24	DIXDC1	1	0	0.283119658119658	0.0887475925579616
24	GRIA1	1	0	0.283119658119658	0.0887475925579616
24	RAN	1	0	0.283119658119658	0.0887475925579616
24	RGS21	1	0	0.283119658119658	0.0887475925579616
24	ZNF717	1	0	0.283119658119658	0.0887475925579616
27	MLLT3	1	0	0.283119658119658	0.0887475925579616
27	MMP17	1	0	0.283119658119658	0.0887475925579616
27	ZNRF4	1	0	0.283119658119658	0.0887475925579616
3	ATP5F1	1	0	0.283119658119658	0.0887475925579616
3	RGS21	1	0	0.283119658119658	0.0887475925579616
6	MMP17	1	0	0.283119658119658	0.0887475925579616
6	MSC	1	0	0.283119658119658	0.0887475925579616
6	POGLUT1	1	0	0.283119658119658	0.0887475925579616
6	RAN	1	0	0.283119658119658	0.0887475925579616
6	RGS21	1	0	0.283119658119658	0.0887475925579616
6	ZNF717	1	0	0.283119658119658	0.0887475925579616
6	ZNRF4	1	0	0.283119658119658	0.0887475925579616
9	ATP5F1	1	0	0.283119658119658	0.0887475925579616
9	RGS21	1	0	0.283119658119658	0.0887475925579616
1	TBCCD1	2	0	0.179175789594986	0.0887509953268913
9	DENND2C	0	4	0.581964343829231	0.0887532832440569
12	CES2	1	0	0.283119658119658	0.0887592319944138
12	MLLT11	1	1	0.486299648064354	0.0887592319944138
15	ATG4C	1	0	0.283119658119658	0.0887592319944138
15	MLLT11	1	0	0.283119658119658	0.0887592319944138
15	SP1	1	0	0.283119658119658	0.0887592319944138
15	SULT1C3	1	0	0.283119658119658	0.0887592319944138
15	TRIM49B	1	0	0.283119658119658	0.0887592319944138
18	ATG4C	1	0	0.283119658119658	0.0887592319944138
18	MLLT11	1	0	0.283119658119658	0.0887592319944138
18	SP1	1	0	0.283119658119658	0.0887592319944138
18	TRIM49B	1	0	0.283119658119658	0.0887592319944138
21	CES2	1	0	0.283119658119658	0.0887592319944138
21	IL17B	1	0	0.283119658119658	0.0887592319944138
21	SULT1C3	1	0	0.283119658119658	0.0887592319944138
24	CES2	1	0	0.283119658119658	0.0887592319944138
24	IL17B	1	0	0.283119658119658	0.0887592319944138
24	MLLT11	1	0	0.283119658119658	0.0887592319944138
27	ATG4C	1	0	0.283119658119658	0.0887592319944138
3	FAS	1	1	0.486299648064354	0.0887592319944138
3	SULT1C3	1	0	0.283119658119658	0.0887592319944138
3	TRIM49B	1	0	0.283119658119658	0.0887592319944138
6	MLLT11	1	1	0.486299648064354	0.0887592319944138
6	TRIM49B	1	0	0.283119658119658	0.0887592319944138
9	CES2	1	0	0.283119658119658	0.0887592319944138
9	SULT1C3	1	0	0.283119658119658	0.0887592319944138
10	CAPN6	2	0	0.179175789594986	0.0887607073157416
19	CAPN6	2	0	0.179175789594986	0.0887607073157416
22	CAPN6	2	0	0.179175789594986	0.0887607073157416
7	CAPN6	2	0	0.179175789594986	0.0887607073157416
20	FGFR2	2	3	0.605592433528531	0.0887653933706215
9	GTPBP2	4	2	0.0572755322937167	0.0887679574181839
1	CHD8	6	4	0.338485460437487	0.0887743760813152
1	PNOC	3	0	0.0757102518856612	0.0887810785559284
7	MRPS23	3	0	0.0757102518856612	0.0887810785559284
20	GNAI3	2	1	0.160024443779039	0.088786651972164
4	UBTD1	0	4	0.141962671521461	0.0888013515453994
19	DGKH	0	2	0.511272541389285	0.0888022977727162
10	QKI	0	4	0.141962671521461	0.0888084291997681
4	FOSL2	3	0	0.0757102518856612	0.0888086398322062
7	FAM69C	0	4	0.141962671521461	0.0888097832384628
10	MLX	1	6	0.249340765454958	0.088811494555571
19	MLX	1	6	0.249340765454958	0.088811494555571
22	MLX	1	6	0.249340765454958	0.088811494555571
7	MLX	1	6	0.249340765454958	0.088811494555571
25	ZGPAT	2	0	0.179175789594986	0.08881770765472
13	SCN3A	2	0	0.179175789594986	0.0888280086862384
16	SCN3A	2	0	0.179175789594986	0.0888280086862384
3	ZBTB34	2	1	0.194799448357831	0.0888346450119299
19	MOS	0	4	0.141962671521461	0.0888447054383068
7	MOS	0	4	0.141962671521461	0.0888447054383068
10	PPIP5K2	0	4	0.141962671521461	0.0888517889116603
13	PPIP5K2	0	4	0.141962671521461	0.0888517889116603
16	PPIP5K2	0	4	0.141962671521461	0.0888517889116603
19	PPIP5K2	0	4	0.141962671521461	0.0888517889116603
22	PPIP5K2	0	4	0.141962671521461	0.0888517889116603
4	PPIP5K2	0	4	0.141962671521461	0.0888517889116603
7	SRGAP2	7	5	0.379198343853497	0.0888537294960597
7	C16orf71	1	5	0.410525989006265	0.0888698682343408
24	KMT2C	0	9	0.0676678639135645	0.0888852806204601
8	THUMPD3	1	5	1	0.088888617732097
13	ERLEC1	2	0	0.179175789594986	0.0888975006393665
16	ERLEC1	2	0	0.179175789594986	0.0888975006393665
1	ERLEC1	2	0	0.179175789594986	0.0888975006393665
4	ERLEC1	2	0	0.179175789594986	0.0888975006393665
1	ABHD14B	2	0	0.179175789594986	0.0888983120101427
10	ACVR1C	0	4	0.141962671521461	0.0889114263390611
13	CCDC136	2	0	0.179175789594986	0.0889131019941314
16	CCDC136	2	0	0.179175789594986	0.0889131019941314
25	CCDC136	2	0	0.179175789594986	0.0889131019941314
4	RECK	0	4	0.141962671521461	0.0889133703726691
10	FAM227B	5	0	0.0134700566205733	0.088927225692259
13	FAM227B	2	0	0.179175789594986	0.088927225692259
16	FAM227B	2	0	0.179175789594986	0.088927225692259
19	FAM227B	2	0	0.179175789594986	0.088927225692259
22	FAM227B	2	0	0.179175789594986	0.088927225692259
25	FAM227B	2	0	0.179175789594986	0.088927225692259
4	FAM227B	5	0	0.0134700566205733	0.088927225692259
4	SOX17	2	0	0.179175789594986	0.0889346754580927
3	KRT36	2	0	0.0799396681749623	0.0889433222916969
1	WNT7B	0	4	0.141962671521461	0.0889498599666062
7	WNT7B	0	4	0.141962671521461	0.0889498599666062
10	FAM129A	5	2	0.141016962608704	0.0889547503061787
16	HIVEP1	2	0	0.179175789594986	0.0889560458133271
1	SSSCA1	2	0	0.179175789594986	0.0889686819875779
7	SSSCA1	2	0	0.179175789594986	0.0889686819875779
7	ANGPTL5	1	4	0.402912056285548	0.0889693412180057
2	CTSB	2	1	0.160024443779039	0.0889876457653034
21	ZNF788	2	1	0.194799448357831	0.0889901221243727
9	ZNF788	2	1	0.194799448357831	0.0889901221243727
6	GTPBP1	3	1	0.0710758909261235	0.0889995484324261
16	PIK3C2A	2	0	0.179175789594986	0.0890077172930307
3	SGMS2	2	8	0.733559364394733	0.0890155948572632
9	SGMS2	2	8	0.733559364394733	0.0890155948572632
21	MMP9	3	3	0.359400821524126	0.0890224634552702
19	PAXIP1	2	0	0.179175789594986	0.0890276933638598
7	PAXIP1	3	1	0.316989644872981	0.0890276933638598
13	PHF20L1	2	0	0.179175789594986	0.0890303812486617
13	ZC3H3	2	0	0.179175789594986	0.0890351360113981
16	ZC3H3	2	0	0.179175789594986	0.0890351360113981
25	ZC3H3	2	0	0.179175789594986	0.0890351360113981
1	B3GNT2	2	0	0.179175789594986	0.0890357394599108
25	NOSIP	2	0	0.179175789594986	0.0890474952173872
20	CLSTN3	2	3	0.605592433528531	0.0890529066452835
12	FAM13C	3	2	0.140902705528139	0.0890754052455038
13	CYP11B2	2	0	0.179175789594986	0.0890780430185136
16	CYP11B2	2	0	0.179175789594986	0.0890780430185136
1	CYP11B2	2	0	0.179175789594986	0.0890780430185136
4	CYP11B2	2	0	0.179175789594986	0.0890780430185136
1	FAM50B	2	0	0.179175789594986	0.0891023496289935
11	DENND2C	2	3	0.605592433528531	0.0891061748163211
13	MMP17	2	0	0.179175789594986	0.0891066374952585
13	PAM16	2	0	0.179175789594986	0.0891073878020572
19	PAM16	2	0	0.179175789594986	0.0891073878020572
1	PAM16	2	0	0.179175789594986	0.0891073878020572
7	PAM16	2	0	0.179175789594986	0.0891073878020572
20	RBM20	2	2	0.267607233234446	0.0891082008142746
19	FOLR4	2	0	0.179175789594986	0.0891221977815233
7	FOLR4	2	0	0.179175789594986	0.0891221977815233
1	ALDOC	2	1	0.577305425211903	0.0891271599060241
4	ALDOC	2	0	0.179175789594986	0.0891271599060241
3	ZBTB6	2	1	0.194799448357831	0.0891320779054755
9	ZBTB6	2	1	0.194799448357831	0.0891320779054755
2	P4HA3	2	3	0.605592433528531	0.0891376619321727
8	P4HA3	2	3	0.605592433528531	0.0891376619321727
1	SLC35F2	0	3	0.266908812083928	0.0891383197555045
7	SLC35F2	0	3	0.266908812083928	0.0891383197555045
9	PRSS16	3	3	0.359400821524126	0.0891453173609372
19	FBXW4	2	0	0.179175789594986	0.0891482932784348
22	FBXW4	2	0	0.179175789594986	0.0891482932784348
5	NIN	3	4	0.378590732838539	0.0891517020356935
2	EIF4ENIF1	2	2	0.267607233234446	0.0891539007082189
5	EIF4ENIF1	2	2	0.267607233234446	0.0891539007082189
8	ADCK1	0	4	0.577251770069503	0.0891674157200019
2	LIMK2	0	3	0.57535603809672	0.08918053515174
10	CRELD1	0	4	0.141962671521461	0.0891831769684021
13	CRELD1	0	4	0.141962671521461	0.0891831769684021
16	CRELD1	0	4	0.141962671521461	0.0891831769684021
22	CRELD1	0	4	0.141962671521461	0.0891831769684021
4	CRELD1	0	4	0.141962671521461	0.0891831769684021
1	PPP6R1	1	7	0.148489231478437	0.0891866285787929
22	ACAN	0	4	0.141962671521461	0.0891907942154293
20	SPATA31D1	0	4	0.577251770069503	0.08919230782816
8	SPATA31D1	0	4	0.577251770069503	0.08919230782816
10	SLC35G6	2	0	0.179175789594986	0.0892011369963848
22	SLC35G6	2	0	0.179175789594986	0.0892011369963848
10	SP2	2	0	0.179175789594986	0.0892095101891151
4	SP2	2	0	0.179175789594986	0.0892095101891151
11	SOGA3	1	1	0.443120418381226	0.0892099510841577
14	SOGA3	1	1	0.443120418381226	0.0892099510841577
17	SOGA3	1	1	0.443120418381226	0.0892099510841577
20	SOGA3	1	1	0.443120418381226	0.0892099510841577
23	SOGA3	1	1	0.443120418381226	0.0892099510841577
5	SOGA3	1	1	0.443120418381226	0.0892099510841577
11	ARID5A	1	0	0.253615127919911	0.0892180203103297
11	BDH2	1	0	0.253615127919911	0.0892180203103297
11	NDP	1	0	0.253615127919911	0.0892180203103297
14	ARID5A	1	0	0.253615127919911	0.0892180203103297
14	QRICH1	1	0	0.253615127919911	0.0892180203103297
14	RARA	1	0	0.253615127919911	0.0892180203103297
17	ARID5A	1	0	0.253615127919911	0.0892180203103297
17	QRICH1	1	0	0.253615127919911	0.0892180203103297
20	ARID5A	1	0	0.253615127919911	0.0892180203103297
20	QRICH1	1	0	0.253615127919911	0.0892180203103297
20	RARA	1	0	0.253615127919911	0.0892180203103297
23	ARID5A	1	0	0.253615127919911	0.0892180203103297
23	BDH2	1	0	0.253615127919911	0.0892180203103297
23	QRICH1	1	0	0.253615127919911	0.0892180203103297
26	RARA	1	0	0.253615127919911	0.0892180203103297
26	TPBGL	1	0	0.253615127919911	0.0892180203103297
26	TYK2	1	0	0.253615127919911	0.0892180203103297
5	ARID5A	1	0	0.253615127919911	0.0892180203103297
5	NDP	1	0	0.253615127919911	0.0892180203103297
24	NOS3	2	2	0.318523005789538	0.0892255648106599
10	DHDDS	2	0	0.179175789594986	0.0892277889119427
4	DHDDS	2	0	0.179175789594986	0.0892277889119427
13	EMR3	2	0	0.179175789594986	0.0892303920173464
1	EMR3	2	0	0.179175789594986	0.0892303920173464
1	IRAK1	2	0	0.179175789594986	0.0892474064803921
7	IRAK1	2	0	0.179175789594986	0.0892474064803921
14	UBFD1	1	1	0.443120418381226	0.0892590420110079
17	UBFD1	1	1	0.443120418381226	0.0892590420110079
4	TPPP3	0	3	0.266908812083928	0.0892785366913741
10	LRRTM3	0	2	0.511272541389285	0.0892786035647373
19	LRRTM3	0	2	0.511272541389285	0.0892786035647373
22	LRRTM3	0	2	0.511272541389285	0.0892786035647373
8	SCAF1	3	2	0.106773968104463	0.0892802545878692
10	NOLC1	2	0	0.179175789594986	0.0892842412898649
19	NOLC1	2	0	0.179175789594986	0.0892842412898649
22	NOLC1	2	0	0.179175789594986	0.0892842412898649
1	PES1	0	4	0.141962671521461	0.0892855344808466
9	SLC25A45	3	3	0.359400821524126	0.0892859908668584
1	FOXO3	12	12	0.532347171016365	0.0892865802832195
19	ANKS1A	0	4	0.141962671521461	0.0892943924992098
9	NUP88	0	7	0.200834473918747	0.0892947312692682
12	PPP2R4	2	2	0.318523005789538	0.0893072622976393
21	PPP2R4	2	2	0.318523005789538	0.0893072622976393
24	PPP2R4	2	2	0.318523005789538	0.0893072622976393
11	SCAP	2	1	0.160024443779039	0.089307900141597
20	SCAP	2	1	0.160024443779039	0.089307900141597
23	SCAP	2	1	0.160024443779039	0.089307900141597
8	MUT	3	3	0.174537424329996	0.0893084015845201
14	TEAD4	1	1	0.443120418381226	0.0893111450776876
17	TEAD4	1	1	0.443120418381226	0.0893111450776876
20	TEAD4	1	1	0.443120418381226	0.0893111450776876
23	TEAD4	1	1	0.443120418381226	0.0893111450776876
14	ZNF627	1	1	0.443120418381226	0.0893130941536245
2	ZNF627	1	1	0.443120418381226	0.0893130941536245
1	LAMC2	5	2	0.141016962608704	0.0893140511672265
3	CHKA	3	3	0.359400821524126	0.0893188062480773
9	ZFAT	0	9	0.0676678639135645	0.0893208653907451
1	ACTR2	5	2	0.141016962608704	0.0893300428207455
7	ACTR2	5	2	0.141016962608704	0.0893300428207455
1	PPARD	1	6	0.249340765454958	0.0893336075588721
7	PPARD	1	6	0.249340765454958	0.0893336075588721
9	CNST	0	9	0.0676678639135645	0.0893410011013658
21	MMAB	2	1	0.194799448357831	0.0893523719381898
24	MMAB	2	1	0.194799448357831	0.0893523719381898
1	FAM180A	2	0	0.179175789594986	0.0893563746932788
7	FAM180A	2	0	0.179175789594986	0.0893563746932788
12	CUL9	0	9	0.0676678639135645	0.0893566779058523
9	CUL9	0	9	0.0676678639135645	0.0893566779058523
2	PAWR	2	3	0.605592433528531	0.0893670449620859
8	PAWR	2	3	0.605592433528531	0.0893670449620859
10	SLC2A4RG	0	4	0.141962671521461	0.0893710477114955
19	SLC2A4RG	0	4	0.141962671521461	0.0893710477114955
22	SLC2A4RG	0	4	0.141962671521461	0.0893710477114955
3	HMGA1	0	8	0.1140328967622	0.0893741038245144
4	LOXL2	0	4	0.141962671521461	0.0893758256448661
9	ANKRD31	3	2	0.140902705528139	0.089384415565538
7	DCP2	5	2	0.141016962608704	0.0893926137541646
8	OSBPL10	2	4	0.646886111628899	0.0893969411636623
6	COL13A1	2	1	0.194799448357831	0.0893978613501649
19	GPR19	2	0	0.179175789594986	0.0894101103208052
8	SETD8	2	1	0.160024443779039	0.089413450363185
12	LCP2	2	1	0.194799448357831	0.0894204449059378
15	LCP2	2	1	0.194799448357831	0.0894204449059378
18	LCP2	2	1	0.194799448357831	0.0894204449059378
21	LCP2	2	1	0.194799448357831	0.0894204449059378
24	LCP2	2	1	0.194799448357831	0.0894204449059378
6	LCP2	2	1	0.194799448357831	0.0894204449059378
7	ANKFY1	3	9	0.256038583730719	0.0894223278905711
4	RAPGEF2	2	0	0.179175789594986	0.0894227262406107
10	PRSS12	2	0	0.179175789594986	0.0894285084356051
19	GRM3	0	4	0.141962671521461	0.0894288341325582
22	GRM3	0	4	0.141962671521461	0.0894288341325582
11	GPR158	2	3	0.605592433528531	0.0894325690573207
25	SACS	0	4	0.141962671521461	0.0894340799282614
11	ZNF221	2	1	0.160024443779039	0.0894350072206719
20	ZNF221	2	1	0.160024443779039	0.0894350072206719
23	ZNF221	2	1	0.160024443779039	0.0894350072206719
8	ZNF221	2	1	0.160024443779039	0.0894350072206719
10	SACS	6	20	0.0464002064738827	0.0894374685131799
9	CNIH4	3	2	0.140902705528139	0.0894486208541676
10	RGS10	0	4	0.141962671521461	0.0894503197392726
4	RGS10	0	4	0.141962671521461	0.0894503197392726
24	CPXM2	3	2	0.140902705528139	0.0894524997049744
4	KIAA1244	0	4	0.141962671521461	0.0894606588797184
10	NDN	0	4	0.141962671521461	0.0894611232331516
7	NDN	0	4	0.141962671521461	0.0894611232331516
7	CCT4	2	5	0.705462609898033	0.0894752191658727
10	FOXA2	0	5	0.0767253253304393	0.0894890502956279
7	FOXA2	0	5	0.0767253253304393	0.0894890502956279
19	PPP4R1	0	4	0.141962671521461	0.0894917084973006
22	PPP4R1	0	4	0.141962671521461	0.0894917084973006
2	SLC22A2	2	1	0.160024443779039	0.0894919545718179
10	ARL4A	0	4	0.141962671521461	0.0894930383475227
2	NUDT21	2	0	0.0641098374585967	0.0895002443029972
8	NUDT21	2	0	0.0641098374585967	0.0895002443029972
7	TMEM62	3	6	0.740896275457877	0.0895022727637556
15	UBR2	3	1	0.0710758909261235	0.089506560309244
18	UBR2	3	1	0.0710758909261235	0.089506560309244
14	ATP5G3	2	1	0.160024443779039	0.0895103708228182
17	ATP5G3	2	1	0.160024443779039	0.0895103708228182
20	ATP5G3	2	1	0.160024443779039	0.0895103708228182
23	ATP5G3	2	1	0.160024443779039	0.0895103708228182
8	SIAH3	3	5	0.425466242889479	0.0895116157230793
21	C1orf65	2	1	0.194799448357831	0.0895281125763928
9	C1orf65	2	1	0.194799448357831	0.0895281125763928
10	IER5L	0	4	0.141962671521461	0.0895291650342099
22	IER5L	0	4	0.141962671521461	0.0895291650342099
12	ETV3L	2	1	0.194799448357831	0.0895314100705788
9	ETV3L	2	1	0.194799448357831	0.0895314100705788
2	LIN9	3	1	0.0524416543236321	0.0895320796620459
8	LIN9	3	1	0.0524416543236321	0.0895320796620459
1	GPR22	2	0	0.179175789594986	0.0895378069700014
21	CNTROB	3	2	0.140902705528139	0.0895381187467005
3	PDSS1	2	3	0.625472346671038	0.089540911826023
9	PDSS1	2	3	0.625472346671038	0.089540911826023
15	SMC2	3	3	0.359400821524126	0.0895539787310091
3	SMC2	3	3	0.359400821524126	0.0895539787310091
20	SERPINI1	1	0	0.253615127919911	0.0895609085359099
14	OBSL1	0	6	0.346448133142243	0.0895685311576111
17	OBSL1	0	6	0.346448133142243	0.0895685311576111
24	CHD7	6	7	0.210595158806908	0.0895751017425762
5	UPP2	2	4	0.646886111628899	0.0895754085919332
7	CRYBA4	0	2	0.511272541389285	0.089576293588532
19	MAATS1	0	4	0.141962671521461	0.0895867049878552
5	FECH	2	1	0.160024443779039	0.0895878931014418
8	NGEF	1	1	0.443120418381226	0.089587956732619
3	ETV4	0	12	0.0240634047286775	0.0895931408588178
11	IL17RC	2	2	0.267607233234446	0.0896266758787604
20	IL17RC	2	2	0.267607233234446	0.0896266758787604
23	IL17RC	2	2	0.267607233234446	0.0896266758787604
17	ANKRD26	1	1	0.443120418381226	0.0896294826939691
5	ANKRD26	1	1	0.443120418381226	0.0896294826939691
2	MLPH	3	1	0.0524416543236321	0.0896466442613872
12	ARMS2	1	0	0.283119658119658	0.0896481889539427
12	FAM71B	1	0	0.283119658119658	0.0896481889539427
12	GSKIP	1	0	0.283119658119658	0.0896481889539427
12	MTHFS	1	1	0.486299648064354	0.0896481889539427
12	PPM1J	1	0	0.283119658119658	0.0896481889539427
12	RASD1	1	0	0.283119658119658	0.0896481889539427
12	RGPD2	1	0	0.283119658119658	0.0896481889539427
15	F7	1	0	0.283119658119658	0.0896481889539427
15	GSKIP	1	0	0.283119658119658	0.0896481889539427
15	HSPA12B	1	0	0.283119658119658	0.0896481889539427
15	PCBP3	1	0	0.283119658119658	0.0896481889539427
15	SHD	1	0	0.283119658119658	0.0896481889539427
15	SIRT1	1	0	0.283119658119658	0.0896481889539427
15	SUGP1	1	0	0.283119658119658	0.0896481889539427
18	F7	1	0	0.283119658119658	0.0896481889539427
18	GSKIP	1	0	0.283119658119658	0.0896481889539427
18	HSPA12B	1	0	0.283119658119658	0.0896481889539427
18	PCBP3	1	0	0.283119658119658	0.0896481889539427
18	PPM1J	1	0	0.283119658119658	0.0896481889539427
18	SHD	1	0	0.283119658119658	0.0896481889539427
18	SIRT1	1	0	0.283119658119658	0.0896481889539427
18	SUGP1	1	0	0.283119658119658	0.0896481889539427
21	BHLHE23	1	0	0.283119658119658	0.0896481889539427
21	FAM71B	1	0	0.283119658119658	0.0896481889539427
21	GSKIP	1	0	0.283119658119658	0.0896481889539427
21	MTHFS	1	0	0.283119658119658	0.0896481889539427
21	RASD1	1	0	0.283119658119658	0.0896481889539427
21	RGPD2	1	0	0.283119658119658	0.0896481889539427
24	FAM71B	1	0	0.283119658119658	0.0896481889539427
24	GSKIP	1	0	0.283119658119658	0.0896481889539427
24	MTHFS	1	0	0.283119658119658	0.0896481889539427
24	PPM1J	1	0	0.283119658119658	0.0896481889539427
24	RASD1	1	0	0.283119658119658	0.0896481889539427
24	RGPD2	1	0	0.283119658119658	0.0896481889539427
27	PODN	1	0	0.283119658119658	0.0896481889539427
27	SHD	1	0	0.283119658119658	0.0896481889539427
27	SUGP1	1	0	0.283119658119658	0.0896481889539427
3	ARMS2	1	0	0.283119658119658	0.0896481889539427
3	C15orf54	1	0	0.283119658119658	0.0896481889539427
3	FSD1L	1	0	0.283119658119658	0.0896481889539427
3	MOSPD3	1	0	0.283119658119658	0.0896481889539427
3	OR6C76	1	0	0.283119658119658	0.0896481889539427
3	SHD	1	0	0.283119658119658	0.0896481889539427
3	SNRPF	1	2	1	0.0896481889539427
3	TOMM34	1	0	0.283119658119658	0.0896481889539427
3	TRAT1	1	0	0.283119658119658	0.0896481889539427
6	ARMS2	1	0	0.283119658119658	0.0896481889539427
6	F7	1	0	0.283119658119658	0.0896481889539427
6	GSKIP	1	0	0.283119658119658	0.0896481889539427
6	PPM1J	1	0	0.283119658119658	0.0896481889539427
6	PTMS	2	0	0.0799396681749623	0.0896481889539427
6	SHD	1	0	0.283119658119658	0.0896481889539427
9	ARMS2	1	0	0.283119658119658	0.0896481889539427
9	BHLHE23	1	0	0.283119658119658	0.0896481889539427
9	C15orf54	1	0	0.283119658119658	0.0896481889539427
9	FAM71B	1	0	0.283119658119658	0.0896481889539427
9	RGPD2	1	0	0.283119658119658	0.0896481889539427
9	SNRPF	1	2	1	0.0896481889539427
9	TRAT1	1	0	0.283119658119658	0.0896481889539427
4	LETMD1	2	0	0.179175789594986	0.0896525496025453
22	PAMR1	0	4	0.141962671521461	0.089653718221883
2	IL17RC	2	2	0.267607233234446	0.0896678067945179
1	TTC1	3	0	0.0757102518856612	0.0896687594856661
21	ANAPC11	2	1	0.194799448357831	0.0896746668245081
2	CEACAM3	2	1	0.160024443779039	0.0896793640218424
3	INTS12	2	5	1	0.0896838474656465
9	INTS12	2	5	1	0.0896838474656465
20	PHLDB2	0	5	0.337536991645227	0.0897014233732711
1	SLC16A13	1	3	0.641747233771329	0.089706275695267
1	PIR	2	0	0.179175789594986	0.0897084711234698
9	DDX21	2	1	0.194799448357831	0.0897119890337214
10	STX2	0	4	0.141962671521461	0.0897157631883057
22	STX2	0	4	0.141962671521461	0.0897157631883057
3	APPBP2	3	4	0.411071388996251	0.0897159109502972
9	APPBP2	3	4	0.411071388996251	0.0897159109502972
18	TET2	4	0	0.00632107380266272	0.0897356348748142
11	PCSK9	1	1	0.443120418381226	0.0897568134319574
20	PCSK9	1	1	0.443120418381226	0.0897568134319574
23	PCSK9	1	1	0.443120418381226	0.0897568134319574
8	REM2	2	4	0.646886111628899	0.0897596184036409
10	CDK17	0	5	0.0767253253304393	0.0897665582410489
11	SLC52A2	1	0	0.253615127919911	0.0897761336781136
23	SLC52A2	1	0	0.253615127919911	0.0897761336781136
9	TMEM231	2	1	0.194799448357831	0.089783957101901
19	KCMF1	0	4	0.141962671521461	0.0897886019830611
22	KCMF1	0	4	0.141962671521461	0.0897886019830611
15	MOCS2	2	1	0.194799448357831	0.089788748863747
21	MOCS2	2	1	0.194799448357831	0.089788748863747
3	MOCS2	2	1	0.194799448357831	0.089788748863747
9	MOCS2	2	1	0.194799448357831	0.089788748863747
4	GSS	2	0	0.179175789594986	0.0897893906479753
11	CLDN16	1	1	0.443120418381226	0.0897932923239113
23	CLDN16	1	1	0.443120418381226	0.0897932923239113
11	GNAI3	2	0	0.0641098374585967	0.0898105478925286
19	SMG7	1	6	0.249340765454958	0.0898171749032245
22	SMG7	1	6	0.249340765454958	0.0898171749032245
19	CEP97	2	0	0.179175789594986	0.0898224527973636
19	RSPH4A	0	4	0.141962671521461	0.0898311114470056
1	C10orf11	33	38	0.535722761105409	0.0898365074666001
12	FAM69A	2	1	0.194799448357831	0.089841270248057
6	FAM69A	2	1	0.194799448357831	0.089841270248057
1	LRRC3C	2	0	0.179175789594986	0.0898436208955269
3	GANAB	2	1	0.194799448357831	0.0898536677707059
21	DMXL1	0	8	0.1140328967622	0.0898611498245754
15	ELFN1	2	1	0.194799448357831	0.0898615110883531
3	ELFN1	2	1	0.194799448357831	0.0898615110883531
3	GLRA3	2	1	0.194799448357831	0.0898734462303793
6	GLRA3	2	1	0.194799448357831	0.0898734462303793
21	C19orf55	2	0	0.0799396681749623	0.0898759088925041
10	APLP1	4	1	0.169142584966479	0.0898761178620781
9	CEP120	5	5	0.156818013381163	0.0898766697319078
5	SRSF4	2	1	0.160024443779039	0.0898797169327987
11	TRMT2B	1	0	0.253615127919911	0.0898865755993495
6	EOMES	2	0	0.0799396681749623	0.08988724092115
12	SMURF2	3	3	0.359400821524126	0.0898894187148495
13	POLE	2	0	0.179175789594986	0.089894688083679
16	POLE	2	0	0.179175789594986	0.089894688083679
1	POLE	3	0	0.0757102518856612	0.089894688083679
25	POLE	2	0	0.179175789594986	0.089894688083679
4	POLE	2	0	0.179175789594986	0.089894688083679
21	HECW2	3	2	0.140902705528139	0.0898953609299418
24	HECW2	3	2	0.140902705528139	0.0898953609299418
7	MLF2	7	2	0.0413874846033175	0.0899061253573139
10	CDH1	6	1	0.0462637282133709	0.0899160921546727
12	ZIC1	2	2	0.318523005789538	0.0899227735013531
3	GPR12	2	1	0.194799448357831	0.0899233899319023
9	GPR12	2	1	0.194799448357831	0.0899233899319023
3	H2AFY	6	6	0.109446266061583	0.0899238677571481
9	H2AFY	6	6	0.109446266061583	0.0899238677571481
9	ACSS2	6	4	0.0352591217369508	0.0899264860965266
4	KLHL25	2	0	0.179175789594986	0.089938470209304
20	C2CD3	3	3	0.174537424329996	0.0899392776932612
5	PCK2	0	1	1	0.0899595055945847
8	GALNT1	0	4	0.577251770069503	0.0899732441980084
3	FAT2	0	8	0.1140328967622	0.0899768911737002
11	COCH	1	0	0.253615127919911	0.0899770388792758
11	DNAJC27	1	0	0.253615127919911	0.0899770388792758
11	DXO	1	0	0.253615127919911	0.0899770388792758
11	MUSK	1	1	0.443120418381226	0.0899770388792758
11	STARD5	1	0	0.253615127919911	0.0899770388792758
11	ZFAND2A	1	0	0.253615127919911	0.0899770388792758
14	BEST1	1	0	0.253615127919911	0.0899770388792758
14	COCH	1	0	0.253615127919911	0.0899770388792758
14	DHDH	1	0	0.253615127919911	0.0899770388792758
14	DNAJC27	1	0	0.253615127919911	0.0899770388792758
14	FAM175A	1	0	0.253615127919911	0.0899770388792758
14	FAM50B	1	0	0.253615127919911	0.0899770388792758
14	GPRASP1	1	0	0.253615127919911	0.0899770388792758
14	PFKP	1	0	0.253615127919911	0.0899770388792758
14	ZFAND2A	1	0	0.253615127919911	0.0899770388792758
17	BEST1	1	0	0.253615127919911	0.0899770388792758
17	COCH	1	0	0.253615127919911	0.0899770388792758
17	DHDH	1	0	0.253615127919911	0.0899770388792758
17	DNAJC27	1	0	0.253615127919911	0.0899770388792758
17	FAM50B	1	0	0.253615127919911	0.0899770388792758
17	PFKP	1	0	0.253615127919911	0.0899770388792758
17	ZFAND2A	1	0	0.253615127919911	0.0899770388792758
20	COCH	1	0	0.253615127919911	0.0899770388792758
20	FAM175A	1	0	0.253615127919911	0.0899770388792758
20	GPRASP1	1	0	0.253615127919911	0.0899770388792758
20	MUSK	1	0	0.253615127919911	0.0899770388792758
20	ZFAND2A	1	0	0.253615127919911	0.0899770388792758
23	COCH	1	0	0.253615127919911	0.0899770388792758
23	DNAJC27	1	0	0.253615127919911	0.0899770388792758
23	DXO	1	0	0.253615127919911	0.0899770388792758
23	MUSK	1	0	0.253615127919911	0.0899770388792758
23	ZFAND2A	1	0	0.253615127919911	0.0899770388792758
26	C5orf42	1	0	0.253615127919911	0.0899770388792758
26	ZFAND2A	1	0	0.253615127919911	0.0899770388792758
2	CYP2B6	1	0	0.253615127919911	0.0899770388792758
2	DHDH	1	0	0.253615127919911	0.0899770388792758
2	PHF11	1	0	0.253615127919911	0.0899770388792758
2	RBBP7	1	0	0.253615127919911	0.0899770388792758
2	STARD5	1	0	0.253615127919911	0.0899770388792758
2	ZFAND2A	1	0	0.253615127919911	0.0899770388792758
5	BEST1	1	0	0.253615127919911	0.0899770388792758
5	COCH	1	0	0.253615127919911	0.0899770388792758
5	DHDH	1	0	0.253615127919911	0.0899770388792758
5	DNAJC27	1	0	0.253615127919911	0.0899770388792758
5	FAM50B	1	0	0.253615127919911	0.0899770388792758
5	PFKP	1	0	0.253615127919911	0.0899770388792758
5	STARD5	1	0	0.253615127919911	0.0899770388792758
5	TIMM10	1	0	0.253615127919911	0.0899770388792758
5	ZFAND2A	1	0	0.253615127919911	0.0899770388792758
8	CYP2B6	1	0	0.253615127919911	0.0899770388792758
8	RBBP7	1	0	0.253615127919911	0.0899770388792758
8	STARD5	1	0	0.253615127919911	0.0899770388792758
8	ZFAND2A	1	0	0.253615127919911	0.0899770388792758
20	ZNF99	2	0	0.0641098374585967	0.0899883220814202
8	ZNF99	2	0	0.0641098374585967	0.0899883220814202
11	OR2T10	1	1	0.443120418381226	0.0899901889395644
14	OR2T10	1	1	0.443120418381226	0.0899901889395644
17	OR2T10	1	1	0.443120418381226	0.0899901889395644
20	OR2T10	1	1	0.443120418381226	0.0899901889395644
23	OR2T10	1	1	0.443120418381226	0.0899901889395644
26	OR2T10	1	1	0.443120418381226	0.0899901889395644
2	OR2T10	1	1	0.443120418381226	0.0899901889395644
5	OR2T10	1	1	0.443120418381226	0.0899901889395644
8	OR2T10	1	1	0.443120418381226	0.0899901889395644
5	RBM19	0	4	0.577251770069503	0.0899950014927913
25	OR52E4	0	2	0.511272541389285	0.09000045226505
1	ADPRM	2	1	0.577305425211903	0.0900168411677838
7	ADPRM	2	1	0.577305425211903	0.0900168411677838
13	ENO4	2	0	0.179175789594986	0.09002185631874
1	ENO4	3	0	0.0757102518856612	0.09002185631874
19	DCAF8	0	4	0.141962671521461	0.0900223641737295
22	DCAF8	0	4	0.141962671521461	0.0900223641737295
7	LOXHD1	16	11	0.0786180679386338	0.0900379272984582
19	FAM168A	5	2	0.141016962608704	0.0900424970669191
2	MANEAL	3	2	0.106773968104463	0.0900467108357089
8	MANEAL	3	2	0.106773968104463	0.0900467108357089
11	LRRC53	3	1	0.0524416543236321	0.0900487253902903
23	LRRC53	3	1	0.0524416543236321	0.0900487253902903
13	PSD2	0	2	0.511272541389285	0.0900505511075541
16	PSD2	0	2	0.511272541389285	0.0900505511075541
12	TPGS2	2	1	0.194799448357831	0.0900567528545507
7	NSFL1C	0	5	0.0767253253304393	0.0900667954010317
2	SRGAP3	9	14	0.144436818445406	0.0900668803758979
1	PDE6D	0	7	0.0232589628477377	0.090078451582672
11	KDM3A	2	2	0.267607233234446	0.0900854446945957
14	FAM63B	2	1	0.160024443779039	0.0900916173525175
17	FAM63B	2	1	0.160024443779039	0.0900916173525175
5	FAM63B	3	1	0.0524416543236321	0.0900916173525175
24	MYCBP2	6	8	0.237673820113442	0.0900926705022112
19	SERPINB2	2	0	0.179175789594986	0.0900953412326985
7	SERPINB2	3	2	0.655644970392269	0.0900953412326985
23	DOT1L	0	4	0.577251770069503	0.0900969540242591
15	DCAF6	2	2	0.318523005789538	0.0901225219054857
18	DCAF6	2	2	0.318523005789538	0.0901225219054857
19	SAMD14	0	2	0.511272541389285	0.0901225714806026
22	SAMD14	0	2	0.511272541389285	0.0901225714806026
1	CPAMD8	1	6	0.249340765454958	0.090130590531658
19	CSPP1	6	3	0.179881547453733	0.0901538751172504
22	CSPP1	6	3	0.179881547453733	0.0901538751172504
21	CPS1	7	12	0.441817513857597	0.0901652811519175
11	IRGQ	1	2	1	0.0901765067810871
23	IRGQ	1	2	1	0.0901765067810871
21	HDLBP	3	1	0.0710758909261235	0.0901851067739307
24	HDLBP	3	1	0.0710758909261235	0.0901851067739307
4	GLIS2	1	4	0.402912056285548	0.0901975488828177
12	KCNJ11	2	2	0.318523005789538	0.0902001278700946
21	KCNJ11	2	1	0.194799448357831	0.0902001278700946
24	KCNJ11	2	1	0.194799448357831	0.0902001278700946
9	KCNJ11	2	2	0.318523005789538	0.0902001278700946
1	PEX12	0	4	0.141962671521461	0.090205224319444
7	PEX12	0	4	0.141962671521461	0.090205224319444
4	YTHDF1	2	0	0.179175789594986	0.0902240105693289
15	TMPRSS4	2	1	0.194799448357831	0.0902292718244164
18	TMPRSS4	2	1	0.194799448357831	0.0902292718244164
10	DAPK2	1	6	0.249340765454958	0.0902297416456118
12	WDR90	3	1	0.0710758909261235	0.0902454270488619
21	WDR90	3	1	0.0710758909261235	0.0902454270488619
24	WDR90	3	1	0.0710758909261235	0.0902454270488619
2	C3	2	1	0.160024443779039	0.0902571004284992
3	TMA7	1	0	0.283119658119658	0.0902586781377349
3	TMEM38B	2	2	0.318523005789538	0.0902621317012775
9	TMEM38B	2	2	0.318523005789538	0.0902621317012775
11	ANTXRL	1	2	1	0.090265962086923
14	ANTXRL	1	2	1	0.090265962086923
17	ANTXRL	1	2	1	0.090265962086923
23	ANTXRL	1	2	1	0.090265962086923
2	ANTXRL	1	2	1	0.090265962086923
5	ANTXRL	1	2	1	0.090265962086923
13	ENPP5	2	0	0.179175789594986	0.0902724651725527
16	ENPP5	2	0	0.179175789594986	0.0902724651725527
4	ENPP5	2	0	0.179175789594986	0.0902724651725527
7	CDC7	0	4	0.141962671521461	0.0902737181014115
2	SGSM1	0	6	0.346448133142243	0.0902758480463543
5	SGSM1	0	6	0.346448133142243	0.0902758480463543
8	SLC12A2	0	8	0.213205559131736	0.0902762307119696
3	ACBD6	3	3	0.359400821524126	0.0902868847117599
9	BPIFC	2	1	0.194799448357831	0.090305277602124
7	ERCC6L	2	0	0.179175789594986	0.0903085130672129
10	ABHD14A	2	0	0.179175789594986	0.0903087104870801
19	ABHD14A	2	0	0.179175789594986	0.0903087104870801
22	ABHD14A	2	0	0.179175789594986	0.0903087104870801
7	ABHD14A	2	0	0.179175789594986	0.0903087104870801
12	PASK	2	1	0.194799448357831	0.0903156504723018
10	DHRS2	0	4	0.141962671521461	0.090317226056716
19	DHRS2	0	4	0.141962671521461	0.090317226056716
22	DHRS2	0	4	0.141962671521461	0.090317226056716
11	SLC10A4	2	0	0.0641098374585967	0.0903178700858243
14	SLC10A4	2	0	0.0641098374585967	0.0903178700858243
17	SLC10A4	2	0	0.0641098374585967	0.0903178700858243
20	SLC10A4	2	0	0.0641098374585967	0.0903178700858243
23	SLC10A4	2	0	0.0641098374585967	0.0903178700858243
5	SLC10A4	2	0	0.0641098374585967	0.0903178700858243
11	ARMC4	3	5	0.425466242889479	0.0903281902146484
21	LRP3	2	0	0.0799396681749623	0.09032905635031
3	CATSPER3	2	1	0.194799448357831	0.0903385540812326
9	CATSPER3	2	1	0.194799448357831	0.0903385540812326
21	WDFY4	6	6	0.109446266061583	0.0903399448486595
12	PCYT2	2	1	0.194799448357831	0.0903424926297824
24	PCYT2	2	1	0.194799448357831	0.0903424926297824
11	RAB3C	2	2	0.267607233234446	0.0903431568867936
5	RAB3C	2	2	0.267607233234446	0.0903431568867936
12	CTNNBIP1	1	0	0.283119658119658	0.0903701373798213
15	CTNNBIP1	1	0	0.283119658119658	0.0903701373798213
15	GOLGA6L1	1	0	0.283119658119658	0.0903701373798213
15	NTF3	1	0	0.283119658119658	0.0903701373798213
15	TMEM52	1	0	0.283119658119658	0.0903701373798213
18	CTNNBIP1	1	0	0.283119658119658	0.0903701373798213
18	NTF3	1	0	0.283119658119658	0.0903701373798213
18	TMEM52	1	0	0.283119658119658	0.0903701373798213
21	CTNNBIP1	1	0	0.283119658119658	0.0903701373798213
21	GOLGA6L1	1	0	0.283119658119658	0.0903701373798213
24	CTNNBIP1	1	0	0.283119658119658	0.0903701373798213
27	CTNNBIP1	1	0	0.283119658119658	0.0903701373798213
27	GLS	1	0	0.283119658119658	0.0903701373798213
27	MAN1B1	1	0	0.283119658119658	0.0903701373798213
27	NAT10	1	0	0.283119658119658	0.0903701373798213
27	NTF3	1	0	0.283119658119658	0.0903701373798213
3	GOLGA6L1	1	0	0.283119658119658	0.0903701373798213
3	SASH3	1	0	0.283119658119658	0.0903701373798213
3	TMEM52	1	0	0.283119658119658	0.0903701373798213
6	CTNNBIP1	1	0	0.283119658119658	0.0903701373798213
6	TMEM52	1	0	0.283119658119658	0.0903701373798213
9	GOLGA6L1	1	0	0.283119658119658	0.0903701373798213
9	SASH3	1	0	0.283119658119658	0.0903701373798213
9	EBF2	4	19	0.348262494358057	0.0903714514714352
13	SGK1	2	0	0.179175789594986	0.0903779578368206
7	SH3GL1	0	3	0.266908812083928	0.0903889252281167
8	ADD3	8	12	0.189722001877998	0.0903932726989296
12	RNF182	2	1	0.194799448357831	0.0904010277822945
1	PNLIP	2	0	0.179175789594986	0.090401388623644
1	TMEM158	2	0	0.179175789594986	0.0904046915703514
4	PSD3	5	3	0.294591020727594	0.0904069732376732
10	AIP	2	0	0.179175789594986	0.0904107661053916
4	LPAR1	5	2	0.141016962608704	0.09041274353297
16	DHFR	0	4	0.141962671521461	0.0904238513795877
4	DHFR	0	4	0.141962671521461	0.0904238513795877
9	PSME4	8	9	0.102244732604361	0.0904241944768992
3	CDKL3	4	2	0.0572755322937167	0.0904320375981348
10	ZNF16	0	2	0.511272541389285	0.0904330427209799
19	ZNF16	0	2	0.511272541389285	0.0904330427209799
22	ZNF16	0	2	0.511272541389285	0.0904330427209799
7	ZNF16	0	2	0.511272541389285	0.0904330427209799
11	SPEF2	3	3	0.174537424329996	0.0904345289188993
4	KMO	2	0	0.179175789594986	0.090435587289874
7	HRC	6	2	0.0773344430919609	0.0904376629849133
2	NEUROD2	2	1	0.160024443779039	0.0904447474588711
7	PSMD12	2	0	0.179175789594986	0.0904474199664413
19	ZIC1	2	0	0.179175789594986	0.0904545358681591
22	ZIC1	2	0	0.179175789594986	0.0904545358681591
13	STAMBPL1	2	0	0.179175789594986	0.0904705858063871
16	STAMBPL1	2	0	0.179175789594986	0.0904705858063871
19	STAMBPL1	2	0	0.179175789594986	0.0904705858063871
22	STAMBPL1	2	0	0.179175789594986	0.0904705858063871
10	CLVS1	1	6	0.249340765454958	0.0904721126804913
4	CLVS1	1	6	0.249340765454958	0.0904721126804913
12	RNF169	3	1	0.0710758909261235	0.0904736798312167
6	RNF169	3	1	0.0710758909261235	0.0904736798312167
20	COL1A1	0	5	0.337536991645227	0.0904760307484767
23	COL1A1	0	5	0.337536991645227	0.0904760307484767
1	VAPB	8	4	0.1389026635772	0.0904823099903499
7	VAPB	8	4	0.1389026635772	0.0904823099903499
19	NPAS1	0	4	0.141962671521461	0.0904878523189968
14	MAML1	1	1	0.443120418381226	0.0904892471744528
17	MAML1	1	1	0.443120418381226	0.0904892471744528
1	MARCH9	2	0	0.179175789594986	0.0904899898772007
7	MARCH9	2	0	0.179175789594986	0.0904899898772007
13	CBL	2	0	0.179175789594986	0.0904916248779181
16	CBL	2	0	0.179175789594986	0.0904916248779181
1	DNAJC17	2	0	0.179175789594986	0.0904918588520056
10	PCNT	4	11	0.295084513026464	0.0904922306220986
22	PCNT	4	10	0.416444720760028	0.0904922306220986
2	PHYKPL	2	2	0.267607233234446	0.0905014633770735
8	PHYKPL	2	2	0.267607233234446	0.0905014633770735
10	ZNF468	2	0	0.179175789594986	0.0905057608574156
19	ZNF468	2	0	0.179175789594986	0.0905057608574156
22	ZNF468	2	0	0.179175789594986	0.0905057608574156
7	ZNF468	2	1	0.577305425211903	0.0905057608574156
3	SUCO	3	2	0.140902705528139	0.0905096041362202
10	WNT10A	2	9	0.130795562019084	0.0905132499334989
10	PPIG	0	4	0.141962671521461	0.0905221366824881
22	PPIG	0	4	0.141962671521461	0.0905221366824881
8	TMEM102	2	2	0.267607233234446	0.0905314356569041
20	SERPINB1	1	2	1	0.0905408623134016
8	SERPINB1	1	2	1	0.0905408623134016
12	GNAL	1	0	0.283119658119658	0.0905531005094156
12	IGLL5	1	0	0.283119658119658	0.0905531005094156
12	MARCH9	1	0	0.283119658119658	0.0905531005094156
12	SIGLEC6	1	0	0.283119658119658	0.0905531005094156
12	TMEM253	1	0	0.283119658119658	0.0905531005094156
12	ZNF319	1	0	0.283119658119658	0.0905531005094156
15	ENDOU	1	0	0.283119658119658	0.0905531005094156
15	FADS2	1	0	0.283119658119658	0.0905531005094156
15	GABBR2	1	0	0.283119658119658	0.0905531005094156
15	GANAB	1	0	0.283119658119658	0.0905531005094156
15	GRM1	1	0	0.283119658119658	0.0905531005094156
15	KLKB1	1	0	0.283119658119658	0.0905531005094156
15	NAAA	1	0	0.283119658119658	0.0905531005094156
15	PHAX	1	0	0.283119658119658	0.0905531005094156
15	SIGLEC6	1	0	0.283119658119658	0.0905531005094156
15	SMARCE1	1	0	0.283119658119658	0.0905531005094156
15	STXBP4	1	0	0.283119658119658	0.0905531005094156
15	TMEM253	1	0	0.283119658119658	0.0905531005094156
15	TPI1	1	0	0.283119658119658	0.0905531005094156
18	ANO5	1	0	0.283119658119658	0.0905531005094156
18	ENDOU	1	0	0.283119658119658	0.0905531005094156
18	FADS2	1	0	0.283119658119658	0.0905531005094156
18	GABBR2	1	0	0.283119658119658	0.0905531005094156
18	GANAB	1	0	0.283119658119658	0.0905531005094156
18	GRM1	1	0	0.283119658119658	0.0905531005094156
18	KLKB1	1	0	0.283119658119658	0.0905531005094156
18	NAAA	1	0	0.283119658119658	0.0905531005094156
18	PHAX	1	0	0.283119658119658	0.0905531005094156
18	SIGLEC6	1	0	0.283119658119658	0.0905531005094156
18	SMARCE1	1	0	0.283119658119658	0.0905531005094156
18	STXBP4	1	0	0.283119658119658	0.0905531005094156
18	TMEM253	1	0	0.283119658119658	0.0905531005094156
18	TPI1	1	0	0.283119658119658	0.0905531005094156
21	GNAL	1	0	0.283119658119658	0.0905531005094156
21	NAAA	1	0	0.283119658119658	0.0905531005094156
21	SIGLEC6	1	0	0.283119658119658	0.0905531005094156
21	STXBP4	1	0	0.283119658119658	0.0905531005094156
21	TMEM253	1	0	0.283119658119658	0.0905531005094156
21	TPI1	1	0	0.283119658119658	0.0905531005094156
21	ZNF319	1	0	0.283119658119658	0.0905531005094156
24	GNAL	1	0	0.283119658119658	0.0905531005094156
24	IGLL5	1	0	0.283119658119658	0.0905531005094156
24	NAAA	1	0	0.283119658119658	0.0905531005094156
24	SIGLEC6	1	0	0.283119658119658	0.0905531005094156
24	STXBP4	1	0	0.283119658119658	0.0905531005094156
24	TMEM253	1	0	0.283119658119658	0.0905531005094156
24	TPI1	1	0	0.283119658119658	0.0905531005094156
24	ZNF319	1	0	0.283119658119658	0.0905531005094156
27	ANO5	1	0	0.283119658119658	0.0905531005094156
27	NAAA	1	0	0.283119658119658	0.0905531005094156
27	PHAX	1	0	0.283119658119658	0.0905531005094156
3	CBY3	1	0	0.283119658119658	0.0905531005094156
3	ENDOU	1	0	0.283119658119658	0.0905531005094156
6	ANO5	1	0	0.283119658119658	0.0905531005094156
6	ENDOU	1	0	0.283119658119658	0.0905531005094156
6	KLKB1	1	0	0.283119658119658	0.0905531005094156
6	MARCH9	1	0	0.283119658119658	0.0905531005094156
6	PHAX	1	0	0.283119658119658	0.0905531005094156
6	SIGLEC6	1	0	0.283119658119658	0.0905531005094156
6	TMEM253	1	0	0.283119658119658	0.0905531005094156
2	BFAR	2	2	0.267607233234446	0.0905605595918625
2	RNF157	0	10	0.0732986465504218	0.0905611637765131
7	CLN5	0	4	0.141962671521461	0.0905652594146179
2	SNX6	1	0	0.253615127919911	0.0905691578175367
8	SNX6	1	0	0.253615127919911	0.0905691578175367
9	PSMF1	2	2	0.318523005789538	0.0905712397930129
1	SLC46A1	1	0	0.423539518900344	0.0905814227175543
8	FOLR3	2	2	0.267607233234446	0.0905852811037767
2	SLC20A2	5	3	0.0284064679466607	0.090587161257008
3	PALM3	2	0	0.0799396681749623	0.0905978299006619
11	MFF	2	1	0.160024443779039	0.0906016918390912
23	MFF	2	1	0.160024443779039	0.0906016918390912
1	DHX15	7	4	0.219503210333404	0.0906099383150852
7	MED23	0	5	0.0767253253304393	0.090613067750457
1	C13orf45	0	2	0.511272541389285	0.0906140854717369
7	C13orf45	0	2	0.511272541389285	0.0906140854717369
3	EPHB1	9	12	0.145022831028807	0.0906156973999846
19	TCHH	4	12	0.205217423408078	0.0906199830444764
14	PNN	2	1	0.160024443779039	0.0906204084356019
20	PNN	2	1	0.160024443779039	0.0906204084356019
10	ESAM	2	0	0.179175789594986	0.090624097711135
4	ESAM	2	0	0.179175789594986	0.090624097711135
11	MOGAT3	1	1	0.443120418381226	0.0906263692214381
17	MOGAT3	1	1	0.443120418381226	0.0906263692214381
23	MOGAT3	1	1	0.443120418381226	0.0906263692214381
2	SRP14	1	1	0.443120418381226	0.0906263692214381
5	MOGAT3	1	1	0.443120418381226	0.0906263692214381
7	FGA	5	2	0.141016962608704	0.0906297292335652
2	SOWAHA	2	2	0.267607233234446	0.0906332987538504
4	SEZ6L	5	3	0.294591020727594	0.0906379951707763
20	CNPPD1	1	1	0.443120418381226	0.0906380386241009
23	CNPPD1	1	1	0.443120418381226	0.0906380386241009
9	PTPDC1	3	2	0.140902705528139	0.0906397852458306
21	RFX2	2	0	0.0799396681749623	0.0906475177447919
24	RFX2	2	0	0.0799396681749623	0.0906475177447919
1	FER	2	7	0.316158970885963	0.0906485524143112
19	LCOR	2	0	0.179175789594986	0.0906500297396787
13	IKZF2	2	0	0.179175789594986	0.0906615974197769
1	UBASH3A	0	4	0.141962671521461	0.0906741152983561
13	HUS1	2	0	0.179175789594986	0.0906748460038753
16	HUS1	2	0	0.179175789594986	0.0906748460038753
25	HUS1	2	0	0.179175789594986	0.0906748460038753
16	FAM193B	2	0	0.179175789594986	0.0906785098812532
8	FAM107B	0	8	0.213205559131736	0.0906902197126447
2	OLIG3	0	4	0.577251770069503	0.0906955475664057
2	BSDC1	3	3	0.174537424329996	0.0907060489371451
8	BSDC1	3	3	0.174537424329996	0.0907060489371451
10	SPAG6	2	0	0.179175789594986	0.0907162785979519
12	JAG1	0	5	0.329438512902039	0.0907429609537713
1	ABCA10	2	0	0.179175789594986	0.0907499440727694
20	ADAMTS16	2	1	0.160024443779039	0.09075218239592
3	SP1	3	2	0.140902705528139	0.0907550905420753
13	MYO3A	2	0	0.179175789594986	0.0907633734111199
16	MYO3A	2	0	0.179175789594986	0.0907633734111199
1	SH3BP5L	2	0	0.179175789594986	0.0907641997444189
10	S1PR2	2	0	0.179175789594986	0.0907664910550818
1	S1PR2	4	2	0.249085881289455	0.0907664910550818
4	S1PR2	2	0	0.179175789594986	0.0907664910550818
7	S1PR2	4	2	0.249085881289455	0.0907664910550818
11	SLC26A3	2	0	0.0641098374585967	0.090771640923944
20	SLC26A3	2	0	0.0641098374585967	0.090771640923944
23	SLC26A3	2	0	0.0641098374585967	0.090771640923944
3	SLC2A2	3	1	0.0710758909261235	0.0907883769212364
12	RTN2	3	0	0.0225097780835279	0.0907916510332523
21	RTN2	2	0	0.0799396681749623	0.0907916510332523
24	RTN2	2	0	0.0799396681749623	0.0907916510332523
9	RTN2	3	0	0.0225097780835279	0.0907916510332523
19	FBXO21	0	4	0.141962671521461	0.0907987944459123
22	FBXO21	0	4	0.141962671521461	0.0907987944459123
8	TNPO3	2	12	0.536762460376403	0.0907996301424711
9	GLIPR2	3	2	0.140902705528139	0.0908037567412263
21	DLD	3	3	0.359400821524126	0.0908081485967604
2	NUP155	1	1	0.443120418381226	0.090815157580479
15	MYO6	3	2	0.140902705528139	0.0908152303873047
18	MYO6	3	2	0.140902705528139	0.0908152303873047
20	LONRF3	1	2	1	0.0908292848552643
23	LONRF3	1	2	1	0.0908292848552643
12	PSMB7	2	1	0.194799448357831	0.0908382573931625
19	TMBIM6	0	4	0.141962671521461	0.0908389038197277
22	TMBIM6	0	4	0.141962671521461	0.0908389038197277
6	ABCA4	3	3	0.359400821524126	0.0908432090570404
15	LRRN2	2	1	0.194799448357831	0.0908447775418726
13	CRHR2	0	5	0.0767253253304393	0.0908460751257137
19	CRHR2	0	5	0.0767253253304393	0.0908460751257137
3	PRPH	2	1	0.194799448357831	0.0908465137646775
9	PRPH	2	1	0.194799448357831	0.0908465137646775
3	AURKA	1	1	0.486299648064354	0.0908514385962349
20	SPINK5	2	0	0.0641098374585967	0.09085948583509
8	SPINK5	2	0	0.0641098374585967	0.09085948583509
10	PTPN23	1	6	0.249340765454958	0.0908652531347158
19	PTPN23	1	6	0.249340765454958	0.0908652531347158
22	PTPN23	1	6	0.249340765454958	0.0908652531347158
13	RALGAPB	0	2	0.511272541389285	0.0908680131606217
16	RALGAPB	0	2	0.511272541389285	0.0908680131606217
1	HCAR1	0	5	0.0767253253304393	0.0908704750833716
4	HCAR1	0	5	0.0767253253304393	0.0908704750833716
3	ZMIZ2	2	1	0.194799448357831	0.0908720041483385
11	TMEM259	1	4	1	0.0908737296981355
20	TMEM259	0	4	0.577251770069503	0.0908737296981355
23	TMEM259	0	4	0.577251770069503	0.0908737296981355
8	TMEM259	1	4	1	0.0908737296981355
11	GLIS2	1	7	0.687244213755184	0.0908772621417852
3	GSKIP	1	1	0.486299648064354	0.0908816245108497
9	GSKIP	1	1	0.486299648064354	0.0908816245108497
10	GRB2	4	0	0.0319535085477812	0.0908827559484054
4	GRB2	4	0	0.0319535085477812	0.0908827559484054
22	HNRNPR	2	0	0.179175789594986	0.0908849334489617
4	TBC1D2B	1	6	0.249340765454958	0.0909052703172978
1	SPRN	0	5	0.0767253253304393	0.0909117947228963
7	SPRN	0	5	0.0767253253304393	0.0909117947228963
1	NANOS1	2	0	0.179175789594986	0.0909118837563273
7	NRXN3	22	18	0.105738160744678	0.0909151693699078
15	SND1	2	0	0.0799396681749623	0.0909215308009016
18	SND1	2	0	0.0799396681749623	0.0909215308009016
11	PANK1	2	0	0.0641098374585967	0.0909250709092224
14	PANK1	2	0	0.0641098374585967	0.0909250709092224
17	PANK1	2	0	0.0641098374585967	0.0909250709092224
23	PANK1	2	0	0.0641098374585967	0.0909250709092224
5	PANK1	2	0	0.0641098374585967	0.0909250709092224
12	EML1	0	7	0.200834473918747	0.0909336050056695
1	TMEM39B	3	3	0.702291855334817	0.0909358463686192
4	TMEM39B	2	2	1	0.0909358463686192
13	ASCC2	0	4	0.141962671521461	0.0909374494904145
24	DNAH7	6	7	0.210595158806908	0.0909402056806082
8	MYOC	2	2	0.267607233234446	0.0909466558232431
13	C9orf66	2	0	0.179175789594986	0.0909472001477363
16	C9orf66	2	0	0.179175789594986	0.0909472001477363
12	CEP89	2	2	0.318523005789538	0.0909533124654271
21	CEP89	2	2	0.318523005789538	0.0909533124654271
24	CEP89	2	2	0.318523005789538	0.0909533124654271
9	CEP89	2	2	0.318523005789538	0.0909533124654271
20	TFB1M	2	2	0.267607233234446	0.0909540809061472
12	ZNF786	2	1	0.194799448357831	0.0909777441040062
6	ZNF786	2	1	0.194799448357831	0.0909777441040062
15	DOPEY2	2	2	0.318523005789538	0.0909856341825294
18	DOPEY2	2	2	0.318523005789538	0.0909856341825294
6	DOPEY2	2	2	0.318523005789538	0.0909856341825294
10	ST3GAL1	2	0	0.179175789594986	0.0909894298766695
4	ST3GAL1	2	0	0.179175789594986	0.0909894298766695
13	FER1L6	5	2	0.141016962608704	0.0909929583385596
16	FER1L6	5	2	0.141016962608704	0.0909929583385596
12	WDR86	3	1	0.0710758909261235	0.0909938534431476
7	CCIN	0	4	0.141962671521461	0.0909947042481927
6	TRABD2B	0	10	0.0704275745762344	0.0910230798595331
19	SLC1A2	2	0	0.179175789594986	0.0910247673691016
22	SLC1A2	2	0	0.179175789594986	0.0910247673691016
14	TTN	16	28	0.108087219558309	0.0910252442043607
8	EGR4	2	3	0.605592433528531	0.0910260794444695
7	PKP2	5	3	0.294591020727594	0.0910357702251038
17	MATN2	2	0	0.0641098374585967	0.0910358041920297
4	ZBTB16	3	13	0.0729446987554374	0.0910375324598782
10	LSM4	0	4	0.141962671521461	0.0910446658454163
13	NT5M	2	0	0.179175789594986	0.0910578156928918
16	NT5M	2	0	0.179175789594986	0.0910578156928918
1	NT5M	2	0	0.179175789594986	0.0910578156928918
4	NT5M	2	0	0.179175789594986	0.0910578156928918
19	THUMPD2	2	0	0.179175789594986	0.0910637249040297
16	FAM65A	0	4	0.141962671521461	0.0910673102347327
22	FAM65A	0	4	0.141962671521461	0.0910673102347327
19	LAMB2	8	5	0.170666942810864	0.0910837065056564
7	LAMB2	8	5	0.170666942810864	0.0910837065056564
3	HOXD1	2	2	0.318523005789538	0.0911033403420815
20	FBXW10	2	1	0.160024443779039	0.0911084745569102
8	FBXW10	2	1	0.160024443779039	0.0911084745569102
13	BRINP2	2	0	0.179175789594986	0.0911108520987179
16	BRINP2	2	0	0.179175789594986	0.0911108520987179
5	XPOT	2	2	0.267607233234446	0.0911198466265268
8	FAM210B	2	1	0.160024443779039	0.0911200256173211
7	GATM	1	6	0.249340765454958	0.0911224392549457
12	NR1D2	2	1	0.194799448357831	0.0911295749136944
21	NR1D2	2	1	0.194799448357831	0.0911295749136944
24	NR1D2	2	1	0.194799448357831	0.0911295749136944
22	HEATR1	5	2	0.141016962608704	0.0911396457409045
8	PKD1L2	6	10	0.255629742850814	0.0911397224305882
2	C17orf47	0	1	1	0.0911551380351764
10	GPD1	2	1	0.577305425211903	0.0911597447292579
19	GPD1	2	0	0.179175789594986	0.0911597447292579
22	GPD1	2	0	0.179175789594986	0.0911597447292579
16	CCNB2	2	0	0.179175789594986	0.0911955960440163
4	CCNB2	2	0	0.179175789594986	0.0911955960440163
4	SYT13	2	0	0.179175789594986	0.0912009955524383
8	PINK1	3	5	0.425466242889479	0.0912465206697714
11	KRIT1	2	2	0.267607233234446	0.0912490683647357
8	KRIT1	2	2	0.267607233234446	0.0912490683647357
9	GRIA1	3	2	0.140902705528139	0.0912603903609379
11	SIDT1	2	2	0.267607233234446	0.0912651410293813
20	SIDT1	2	2	0.267607233234446	0.0912651410293813
23	SIDT1	2	2	0.267607233234446	0.0912651410293813
7	CSDE1	5	3	0.294591020727594	0.0912851162736
22	FOXC2	2	0	0.179175789594986	0.0912898053685198
4	USP24	5	2	0.141016962608704	0.0912926990863646
10	IGSF10	7	3	0.106789259562328	0.0913019200214369
22	IGSF10	7	3	0.106789259562328	0.0913019200214369
10	UPF1	1	6	0.249340765454958	0.0913034331650828
19	UPF1	1	6	0.249340765454958	0.0913034331650828
22	UPF1	1	6	0.249340765454958	0.0913034331650828
13	CAPN9	0	4	0.141962671521461	0.0913048846302922
16	CAPN9	0	4	0.141962671521461	0.0913048846302922
4	CAPN9	0	4	0.141962671521461	0.0913048846302922
2	RASSF3	3	6	0.699880811179217	0.0913091301979727
8	RASSF3	3	6	0.699880811179217	0.0913091301979727
1	C5orf64	8	10	1	0.0913142892556801
7	C5orf64	8	10	1	0.0913142892556801
1	DOT1L	1	7	0.148489231478437	0.0913172091894799
10	FKBP10	2	0	0.179175789594986	0.0913478505366577
19	FKBP10	2	0	0.179175789594986	0.0913478505366577
22	FKBP10	2	0	0.179175789594986	0.0913478505366577
7	FKBP10	2	0	0.179175789594986	0.0913478505366577
11	AZI1	2	2	0.267607233234446	0.0913523344125612
23	AZI1	2	2	0.267607233234446	0.0913523344125612
12	HIBCH	2	1	0.194799448357831	0.0913528442176764
21	HIBCH	2	1	0.194799448357831	0.0913528442176764
24	HIBCH	2	1	0.194799448357831	0.0913528442176764
3	RFC2	2	2	0.318523005789538	0.0913564926935706
9	STX6	3	5	0.694206983625849	0.0913568660588898
9	SLC35E1	0	8	0.1140328967622	0.0913591594166553
1	NLGN2	2	1	0.577305425211903	0.0913672628688603
4	NLGN2	2	1	0.577305425211903	0.0913672628688603
8	DIAPH1	9	14	0.144436818445406	0.0913724981815693
23	LAMC2	3	4	0.378590732838539	0.091382613662819
21	CIRH1A	3	3	0.359400821524126	0.0913836251838665
24	CIRH1A	3	3	0.359400821524126	0.0913836251838665
1	MBNL3	0	4	0.141962671521461	0.0913853128950722
7	FRMD4A	22	19	0.149157377557138	0.0913950205980598
2	MSR1	1	1	0.443120418381226	0.0913957321053477
8	KIAA1377	3	3	0.174537424329996	0.0914100300722581
2	SMARCD1	3	2	0.106773968104463	0.0914244598859456
8	SMARCD1	3	2	0.106773968104463	0.0914244598859456
14	TMEM136	1	1	0.443120418381226	0.0914247823894229
20	TMEM136	1	1	0.443120418381226	0.0914247823894229
1	SLC16A10	5	2	0.141016962608704	0.0914362430228278
20	RHOBTB3	2	0	0.0641098374585967	0.0914399794635162
23	RHOBTB3	2	0	0.0641098374585967	0.0914399794635162
8	SNX3	2	3	0.605592433528531	0.0914429150294911
3	SP2	3	0	0.0225097780835279	0.0914435280368965
9	SP2	3	0	0.0225097780835279	0.0914435280368965
1	FDFT1	5	2	0.141016962608704	0.0914447781017369
6	CASZ1	9	9	0.0601091039804632	0.0914450949530984
10	GMPPA	1	4	0.402912056285548	0.0914462997413272
10	FBXW10	2	0	0.179175789594986	0.0914523048381186
22	FBXW10	2	0	0.179175789594986	0.0914523048381186
8	EIF3L	1	2	1	0.0914539784482464
1	PFKL	1	5	0.410525989006265	0.0914574153357146
7	PFKL	1	5	0.410525989006265	0.0914574153357146
1	L2HGDH	2	0	0.179175789594986	0.0914626332264264
2	DENND4B	2	1	0.160024443779039	0.0914778806706714
11	RBM44	1	1	0.443120418381226	0.0914861876785168
14	RBM44	1	1	0.443120418381226	0.0914861876785168
17	RBM44	1	1	0.443120418381226	0.0914861876785168
20	RBM44	1	1	0.443120418381226	0.0914861876785168
23	RBM44	1	1	0.443120418381226	0.0914861876785168
2	RBM44	1	1	0.443120418381226	0.0914861876785168
5	RBM44	1	1	0.443120418381226	0.0914861876785168
8	RBM44	1	1	0.443120418381226	0.0914861876785168
10	TMEM66	2	0	0.179175789594986	0.0914881557308103
19	TMEM66	2	0	0.179175789594986	0.0914881557308103
22	TMEM66	2	0	0.179175789594986	0.0914881557308103
7	TMEM66	2	0	0.179175789594986	0.0914881557308103
4	NPAS1	0	4	0.141962671521461	0.0914907815182894
3	HSPA5	2	2	0.318523005789538	0.0914943442965034
4	EYS	0	4	0.141962671521461	0.0914952021069275
19	OLIG3	0	2	0.511272541389285	0.0915016931898223
22	OLIG3	0	2	0.511272541389285	0.0915016931898223
20	ZAN	3	3	0.174537424329996	0.0915043807310143
21	SLC12A5	2	0	0.0799396681749623	0.0915065861726057
24	SLC12A5	2	0	0.0799396681749623	0.0915065861726057
12	PEBP4	2	9	0.737299891676448	0.0915135008786294
6	PEBP4	2	9	0.737299891676448	0.0915135008786294
24	HSP90B1	2	1	0.194799448357831	0.0915383742724755
1	ANKRD6	0	6	0.0420201868780073	0.0915404508611165
19	AP4B1	0	4	0.141962671521461	0.0915406857959902
22	AP4B1	0	4	0.141962671521461	0.0915406857959902
3	STX5	1	2	1	0.0915447696967128
7	AGPAT2	2	0	0.179175789594986	0.0915481206756964
5	MAST2	2	1	0.160024443779039	0.0915537866448692
3	ECE2	2	3	0.625472346671038	0.091557105616334
3	EGF	0	8	0.1140328967622	0.0915587367078952
19	BSN	8	5	0.170666942810864	0.0915601098225616
13	FUZ	2	0	0.179175789594986	0.0915642476963267
19	FUZ	2	0	0.179175789594986	0.0915642476963267
12	NR2F1	3	2	0.140902705528139	0.0915700132704483
6	NR2F1	3	2	0.140902705528139	0.0915700132704483
11	C15orf39	2	2	0.267607233234446	0.0915748200473757
8	WTIP	2	2	0.267607233234446	0.0915754853722142
9	CA1	3	3	0.359400821524126	0.0915817721200998
23	NR2F2	1	2	1	0.0915854752401464
10	TTC19	0	2	0.511272541389285	0.0915936707278998
22	TTC19	0	2	0.511272541389285	0.0915936707278998
1	LHB	0	4	0.141962671521461	0.0915945468120791
7	LHB	0	4	0.141962671521461	0.0915945468120791
11	KLF4	2	1	0.160024443779039	0.0915949867234286
19	SNX9	0	2	0.511272541389285	0.0916165216974727
22	SNX9	0	2	0.511272541389285	0.0916165216974727
7	ARSI	2	9	0.130795562019084	0.0916254248492311
7	FMNL1	5	11	0.450392889015845	0.0916285711980989
1	BMP4	0	6	0.0420201868780073	0.0916401165004098
7	BMP4	0	6	0.0420201868780073	0.0916401165004098
20	DPP9	2	3	0.605592433528531	0.0916431169476849
23	DPP9	2	3	0.605592433528531	0.0916431169476849
21	KATNAL2	2	1	0.194799448357831	0.0916529272579613
22	DDX1	2	0	0.179175789594986	0.0916632405715178
17	AK1	1	1	0.443120418381226	0.0916636077782248
23	AK1	1	1	0.443120418381226	0.0916636077782248
13	PAPD4	2	0	0.179175789594986	0.0916680609662564
16	PAPD4	2	0	0.179175789594986	0.0916680609662564
13	HSPA4L	2	0	0.179175789594986	0.0916723333821011
19	HSPA4L	2	0	0.179175789594986	0.0916723333821011
2	SLC30A5	1	1	0.443120418381226	0.0916917061753576
5	KCND3	6	6	0.085868851330861	0.0916987860737023
14	MAN2B1	1	1	0.443120418381226	0.0917040369614828
17	MAN2B1	1	1	0.443120418381226	0.0917040369614828
10	PTPRO	10	6	0.12694791729964	0.091712021441934
13	LETMD1	2	0	0.179175789594986	0.0917165350034634
10	BCKDHB	0	4	0.141962671521461	0.0917169294544247
19	BCKDHB	0	4	0.141962671521461	0.0917169294544247
22	BCKDHB	0	4	0.141962671521461	0.0917169294544247
2	CENPF	1	1	0.443120418381226	0.091721314714276
12	ACER2	2	2	0.318523005789538	0.0917330200605301
3	ACER2	3	2	0.140902705528139	0.0917330200605301
6	ACER2	2	2	0.318523005789538	0.0917330200605301
9	ACER2	3	2	0.140902705528139	0.0917330200605301
11	GABRA4	2	3	0.605592433528531	0.0917368213191263
22	GINM1	2	0	0.179175789594986	0.0917450906736626
20	TRIM72	1	0	0.253615127919911	0.0917468267751516
23	TRIM72	1	0	0.253615127919911	0.0917468267751516
19	TREML1	2	0	0.179175789594986	0.0917491692268988
7	TREML1	2	0	0.179175789594986	0.0917491692268988
20	UNC80	0	11	0.074999460667106	0.0917665356914624
1	GLRX3	2	0	0.179175789594986	0.0917731337979762
7	GLRX3	2	0	0.179175789594986	0.0917731337979762
12	NEK1	0	9	0.0676678639135645	0.091774968020029
24	NEK1	0	9	0.0676678639135645	0.091774968020029
21	OTOP3	2	1	0.194799448357831	0.0917791891737432
19	OR52W1	0	2	0.511272541389285	0.0917830566304925
9	LRRC3C	2	0	0.0799396681749623	0.0917839540384757
10	SETD9	0	4	0.141962671521461	0.0917875211727988
13	SETD9	0	4	0.141962671521461	0.0917875211727988
16	SETD9	0	4	0.141962671521461	0.0917875211727988
19	SETD9	0	4	0.141962671521461	0.0917875211727988
22	SETD9	0	4	0.141962671521461	0.0917875211727988
4	SETD9	0	4	0.141962671521461	0.0917875211727988
12	ST18	7	5	0.0454091200619039	0.0917907167559876
19	DOK5	0	2	0.511272541389285	0.0917986529140832
22	DOK5	0	2	0.511272541389285	0.0917986529140832
2	DLGAP1	7	11	0.180626293127972	0.091803176816004
1	STAT6	1	4	0.402912056285548	0.0918078110671475
13	ANAPC11	2	0	0.179175789594986	0.0918108542730656
19	LAPTM4B	3	1	0.316989644872981	0.0918123138899771
22	LAPTM4B	3	1	0.316989644872981	0.0918123138899771
11	CEBPB	2	0	0.0641098374585967	0.0918179938500345
5	CEBPB	2	0	0.0641098374585967	0.0918179938500345
10	IL17B	2	1	0.577305425211903	0.0918284788660505
7	IL17B	2	1	0.577305425211903	0.0918284788660505
13	NDST4	2	0	0.179175789594986	0.0918331497508937
16	NDST4	2	0	0.179175789594986	0.0918331497508937
25	NDST4	2	0	0.179175789594986	0.0918331497508937
8	SLC27A5	3	3	0.174537424329996	0.0918476979899053
8	C5orf24	2	1	0.160024443779039	0.0918506945258104
12	POLI	2	1	0.194799448357831	0.0918507217171948
20	PHF21A	2	2	0.267607233234446	0.0918649811877697
12	RNF145	3	4	0.411071388996251	0.0918670635629185
20	INPPL1	3	5	0.425466242889479	0.0918716666287129
13	NEGR1	0	2	0.511272541389285	0.0918777433454636
16	NEGR1	0	2	0.511272541389285	0.0918777433454636
1	KLHL22	0	2	0.511272541389285	0.0918796029177422
13	TUSC1	2	0	0.179175789594986	0.0918828070217555
16	TUSC1	2	0	0.179175789594986	0.0918828070217555
4	TUSC1	2	0	0.179175789594986	0.0918828070217555
19	PCOLCE2	0	4	0.141962671521461	0.0918873585014179
19	NTRK1	0	2	0.511272541389285	0.0918887937839986
8	NPAS2	1	12	0.202689006697296	0.0918902180398826
10	TMEM60	2	0	0.179175789594986	0.0918960917061858
4	TMEM60	2	0	0.179175789594986	0.0918960917061858
6	NDUFAF6	2	2	0.318523005789538	0.0918997715057349
1	VPS26A	0	2	0.511272541389285	0.091915867529993
7	VPS26A	0	2	0.511272541389285	0.091915867529993
12	MYBPC2	2	1	0.194799448357831	0.0919212891850024
19	ZBTB14	2	0	0.179175789594986	0.0919342629919813
22	ZBTB14	2	0	0.179175789594986	0.0919342629919813
14	FAM124B	1	1	0.443120418381226	0.0919395438786342
10	TPBG	2	0	0.179175789594986	0.0919490296550919
4	TPBG	2	0	0.179175789594986	0.0919490296550919
6	LYPD3	2	0	0.0799396681749623	0.0919495323410457
7	ABHD17A	0	4	0.141962671521461	0.0919532936642675
19	NBPF9	0	4	0.141962671521461	0.091954786087236
7	NBPF9	0	4	0.141962671521461	0.091954786087236
3	BAG6	2	1	0.194799448357831	0.0919549204139313
1	SLC17A1	0	4	0.141962671521461	0.0919553933066356
7	SAMD7	3	0	0.0757102518856612	0.091955791312342
7	CSNK1D	2	5	0.705462609898033	0.0919570330433256
9	ULK1	3	4	0.411071388996251	0.091957864811112
12	AP1M2	1	0	0.283119658119658	0.0919644042464621
12	MAP2K4	1	1	0.486299648064354	0.0919644042464621
12	S100A1	2	1	0.194799448357831	0.0919644042464621
15	FNDC4	1	0	0.283119658119658	0.0919644042464621
15	IGLON5	1	0	0.283119658119658	0.0919644042464621
15	POLR2E	1	0	0.283119658119658	0.0919644042464621
15	S100A1	1	0	0.283119658119658	0.0919644042464621
18	FNDC4	1	0	0.283119658119658	0.0919644042464621
18	IGLON5	1	0	0.283119658119658	0.0919644042464621
18	POLR2E	1	0	0.283119658119658	0.0919644042464621
18	S100A1	1	0	0.283119658119658	0.0919644042464621
18	XPR1	1	0	0.283119658119658	0.0919644042464621
21	AP1M2	1	0	0.283119658119658	0.0919644042464621
21	IGLON5	1	0	0.283119658119658	0.0919644042464621
21	MAP2K4	1	0	0.283119658119658	0.0919644042464621
21	POLR2E	1	0	0.283119658119658	0.0919644042464621
21	RAB27A	1	0	0.283119658119658	0.0919644042464621
21	S100A1	1	0	0.283119658119658	0.0919644042464621
24	AP1M2	1	0	0.283119658119658	0.0919644042464621
24	IGLON5	1	0	0.283119658119658	0.0919644042464621
24	MAP2K4	1	0	0.283119658119658	0.0919644042464621
24	NFATC1	1	0	0.283119658119658	0.0919644042464621
24	POLR2E	1	0	0.283119658119658	0.0919644042464621
24	RAB27A	1	0	0.283119658119658	0.0919644042464621
24	S100A1	1	0	0.283119658119658	0.0919644042464621
27	PDE4C	1	0	0.283119658119658	0.0919644042464621
27	POLR2E	1	0	0.283119658119658	0.0919644042464621
27	SPATA4	1	0	0.283119658119658	0.0919644042464621
3	RAET1L	1	0	0.283119658119658	0.0919644042464621
3	S100A1	2	2	0.318523005789538	0.0919644042464621
6	CANT1	1	0	0.283119658119658	0.0919644042464621
6	FAM155A	1	0	0.283119658119658	0.0919644042464621
6	HGD	1	0	0.283119658119658	0.0919644042464621
6	S100A1	2	1	0.194799448357831	0.0919644042464621
9	AP1M2	1	0	0.283119658119658	0.0919644042464621
9	S100A1	2	2	0.318523005789538	0.0919644042464621
1	PPFIA4	3	8	0.372283431981603	0.0919699895067754
12	CAND1	2	1	0.194799448357831	0.0919744313595004
21	CAND1	2	1	0.194799448357831	0.0919744313595004
24	CAND1	2	1	0.194799448357831	0.0919744313595004
21	KMT2B	0	8	0.1140328967622	0.0919752001041199
12	TUBB8	2	2	0.318523005789538	0.0919769226023908
9	TUBB8	2	2	0.318523005789538	0.0919769226023908
1	REC8	1	0	0.423539518900344	0.0919771626161543
2	WRAP53	2	1	0.160024443779039	0.0919882361789666
8	WRAP53	2	1	0.160024443779039	0.0919882361789666
3	KDM4C	7	8	0.14548651714105	0.0919949805026481
12	SPDYA	0	1	1	0.0920046414217613
3	SPDYA	0	1	1	0.0920046414217613
6	SPDYA	0	1	1	0.0920046414217613
9	SPDYA	0	1	1	0.0920046414217613
3	TF	2	2	0.318523005789538	0.0920119687740818
9	TF	2	2	0.318523005789538	0.0920119687740818
10	CSGALNACT2	0	4	0.141962671521461	0.0920128511482634
19	CSGALNACT2	0	4	0.141962671521461	0.0920128511482634
22	CSGALNACT2	0	4	0.141962671521461	0.0920128511482634
7	CSGALNACT2	1	5	0.410525989006265	0.0920128511482634
24	SMG1	0	9	0.0676678639135645	0.0920264126661202
1	DYDC1	2	0	0.179175789594986	0.0920299077492861
7	DYDC1	2	0	0.179175789594986	0.0920299077492861
15	CCDC130	2	1	0.194799448357831	0.0920349649046577
18	CCDC130	2	1	0.194799448357831	0.0920349649046577
6	CCDC130	2	1	0.194799448357831	0.0920349649046577
5	OXR1	2	4	0.646886111628899	0.0920385103180432
5	FOXO3	1	2	1	0.0920409929213309
2	EEA1	3	6	0.699880811179217	0.0920522435650405
21	SKIV2L2	2	1	0.194799448357831	0.0920537006254938
24	SKIV2L2	2	1	0.194799448357831	0.0920537006254938
4	ABHD15	2	0	0.179175789594986	0.0920626715314254
15	ZNF233	1	1	0.486299648064354	0.0920669157160518
3	ZNF233	1	1	0.486299648064354	0.0920669157160518
5	ARRB1	2	3	0.605592433528531	0.0920676630472891
21	DNA2	3	2	0.140902705528139	0.0920718398184603
9	DNA2	3	2	0.140902705528139	0.0920718398184603
12	CHRM3	2	2	0.318523005789538	0.0920721332301171
11	PTPN7	2	2	0.267607233234446	0.0920728238871689
23	PTPN7	2	2	0.267607233234446	0.0920728238871689
6	DCAF6	3	3	0.359400821524126	0.0920772819757482
12	C12orf55	0	8	0.1140328967622	0.0920807897918428
4	CPE	0	2	0.511272541389285	0.0920867948295295
4	IL11RA	1	0	0.423539518900344	0.0920920169714569
19	BDH2	2	0	0.179175789594986	0.0920949179301059
1	SPATA32	2	0	0.179175789594986	0.0920962324223992
7	SPATA32	2	0	0.179175789594986	0.0920962324223992
8	SRSF5	2	3	0.605592433528531	0.0920993983659632
1	CCNL1	1	4	0.402912056285548	0.0921022229169976
10	SRSF6	0	5	0.0767253253304393	0.0921126098939591
4	SRSF6	0	5	0.0767253253304393	0.0921126098939591
12	PRR24	3	3	0.359400821524126	0.0921138818844243
5	FAM20A	3	3	0.174537424329996	0.0921178926678359
2	CA6	2	1	0.160024443779039	0.0921315574131139
3	COX5A	3	3	0.359400821524126	0.0921317682620826
9	COX5A	3	3	0.359400821524126	0.0921317682620826
11	MAFA	0	1	1	0.0921371309215087
23	MAFA	0	1	1	0.0921371309215087
13	FGFR3	2	0	0.179175789594986	0.092137735107283
10	CNTNAP1	4	2	0.249085881289455	0.092138402884121
22	CNTNAP1	3	1	0.316989644872981	0.092138402884121
19	CDC25A	0	4	0.141962671521461	0.0921534683273618
10	PVALB	2	0	0.179175789594986	0.0921623783914041
4	PVALB	2	0	0.179175789594986	0.0921623783914041
10	CD163	0	4	0.141962671521461	0.0921626746679383
19	CD163	0	4	0.141962671521461	0.0921626746679383
22	CD163	0	4	0.141962671521461	0.0921626746679383
7	CD163	0	4	0.141962671521461	0.0921626746679383
2	ZNF569	2	1	0.160024443779039	0.0921799530670864
19	IL12A	2	0	0.179175789594986	0.092192140962746
22	IL12A	2	0	0.179175789594986	0.092192140962746
1	GM2A	2	1	0.577305425211903	0.0921956128807321
7	GM2A	2	1	0.577305425211903	0.0921956128807321
9	PTK7	2	8	0.733559364394733	0.0922027845802059
10	MYO1D	0	8	0.0240476918560949	0.0922035273307183
12	ECE2	2	2	0.318523005789538	0.0922073619946539
21	ECE2	2	2	0.318523005789538	0.0922073619946539
24	ECE2	2	2	0.318523005789538	0.0922073619946539
9	PKP3	1	7	0.452694781504523	0.0922085333421952
15	ITGB8	2	2	0.318523005789538	0.0922089545757649
21	ITGB8	2	2	0.318523005789538	0.0922089545757649
10	RNF144B	0	4	0.141962671521461	0.0922162698544733
4	RNF144B	0	4	0.141962671521461	0.0922162698544733
1	GATSL3	0	5	0.0767253253304393	0.0922164949972226
7	GATSL3	0	5	0.0767253253304393	0.0922164949972226
16	KIAA1109	1	6	0.249340765454958	0.092217856711343
4	KIAA1109	1	6	0.249340765454958	0.092217856711343
21	SPTBN1	0	6	0.192146475055282	0.0922201025291361
13	ARHGEF6	2	0	0.179175789594986	0.092229486204353
16	ARHGEF6	2	0	0.179175789594986	0.092229486204353
19	ARHGEF6	2	0	0.179175789594986	0.092229486204353
22	ARHGEF6	2	0	0.179175789594986	0.092229486204353
10	MMEL1	1	6	0.249340765454958	0.0922329482704099
19	MMEL1	1	6	0.249340765454958	0.0922329482704099
22	MMEL1	1	6	0.249340765454958	0.0922329482704099
7	MMEL1	1	6	0.249340765454958	0.0922329482704099
20	CKM	2	1	0.160024443779039	0.0922376004105533
23	CKM	2	1	0.160024443779039	0.0922376004105533
1	MAL	2	0	0.179175789594986	0.0922427496265103
7	MAL	2	0	0.179175789594986	0.0922427496265103
9	HDAC5	6	4	0.0352591217369508	0.0922510505248041
9	NOLC1	2	1	0.194799448357831	0.0922654327723615
1	TP53BP1	2	9	0.130795562019084	0.0922748400708752
2	SEMA4D	0	5	0.337536991645227	0.0922815561668136
8	FBXL13	7	12	0.285038791352055	0.0922827500767479
13	XCR1	2	0	0.179175789594986	0.0922836066757993
16	XCR1	2	0	0.179175789594986	0.0922836066757993
1	XCR1	2	0	0.179175789594986	0.0922836066757993
4	XCR1	2	0	0.179175789594986	0.0922836066757993
2	TMEM104	5	8	0.332900257824791	0.0922914604739445
19	DHRS1	2	0	0.179175789594986	0.0922974976553237
10	TPH1	2	0	0.179175789594986	0.0923002591270531
19	TPH1	2	0	0.179175789594986	0.0923002591270531
22	TPH1	2	0	0.179175789594986	0.0923002591270531
7	TPH1	2	0	0.179175789594986	0.0923002591270531
3	DDIT3	1	0	0.283119658119658	0.0923046035018309
9	DDIT3	1	0	0.283119658119658	0.0923046035018309
13	MAP4K4	0	4	0.141962671521461	0.0923131586723197
16	MAP4K4	0	4	0.141962671521461	0.0923131586723197
2	TRIM33	2	7	1	0.0923205007964077
1	G3BP1	2	0	0.179175789594986	0.0923309443730195
2	PAX8	3	4	0.378590732838539	0.0923330773618756
10	DHDH	2	0	0.179175789594986	0.0923447737252752
19	DHDH	2	0	0.179175789594986	0.0923447737252752
22	DHDH	2	0	0.179175789594986	0.0923447737252752
7	DHDH	2	0	0.179175789594986	0.0923447737252752
13	NXF5	0	2	0.511272541389285	0.0923489158415049
16	NXF5	0	2	0.511272541389285	0.0923489158415049
1	NXF5	0	2	0.511272541389285	0.0923489158415049
4	NXF5	0	2	0.511272541389285	0.0923489158415049
21	KIAA0513	2	0	0.0799396681749623	0.0923569534917468
24	KIAA0513	2	0	0.0799396681749623	0.0923569534917468
2	MGAT4C	3	2	0.106773968104463	0.0923628457544761
8	RBP7	2	1	0.160024443779039	0.092376130214862
6	KIAA0247	3	3	0.359400821524126	0.092386720378739
14	SYNE2	3	1	0.0524416543236321	0.0923955688439559
12	CDH26	1	0	0.283119658119658	0.0923994761754288
12	TSPAN31	1	0	0.283119658119658	0.0923994761754288
12	ZNF250	1	0	0.283119658119658	0.0923994761754288
15	TSPAN31	1	1	0.486299648064354	0.0923994761754288
18	TSPAN31	1	0	0.283119658119658	0.0923994761754288
21	CDH26	1	0	0.283119658119658	0.0923994761754288
21	TSPAN31	1	1	0.486299648064354	0.0923994761754288
24	CDH26	1	0	0.283119658119658	0.0923994761754288
24	TSPAN31	1	0	0.283119658119658	0.0923994761754288
27	HIST1H2BE	1	0	0.283119658119658	0.0923994761754288
3	C10orf53	1	0	0.283119658119658	0.0923994761754288
3	TSPAN31	1	1	0.486299648064354	0.0923994761754288
6	SGIP1	1	0	0.283119658119658	0.0923994761754288
6	TSPAN31	1	0	0.283119658119658	0.0923994761754288
6	VPS16	1	0	0.283119658119658	0.0923994761754288
6	ZNF250	1	0	0.283119658119658	0.0923994761754288
9	CDH26	1	0	0.283119658119658	0.0923994761754288
9	TSPAN31	1	1	0.486299648064354	0.0923994761754288
12	LARP1B	2	0	0.0799396681749623	0.0923995317900875
21	LARP1B	2	0	0.0799396681749623	0.0923995317900875
24	LARP1B	2	0	0.0799396681749623	0.0923995317900875
7	RARS2	1	6	0.249340765454958	0.0924157377291245
10	ADM	2	1	0.577305425211903	0.0924198413666141
13	ADM	2	0	0.179175789594986	0.0924198413666141
13	BNC2	2	0	0.179175789594986	0.0924198413666141
16	ADM	2	0	0.179175789594986	0.0924198413666141
19	ADM	2	0	0.179175789594986	0.0924198413666141
22	ADM	2	0	0.179175789594986	0.0924198413666141
4	ADM	2	1	0.577305425211903	0.0924198413666141
2	TMEM136	2	2	0.267607233234446	0.0924239162061047
8	TMEM136	2	2	0.267607233234446	0.0924239162061047
26	PDE11A	1	1	0.443120418381226	0.0924296552005971
2	ATP5O	0	1	1	0.09242975594218
8	ATP5O	0	1	1	0.09242975594218
5	RBPMS	2	0	0.0641098374585967	0.0924302543095041
11	NFATC2	3	2	0.106773968104463	0.0924396337184364
5	NFATC2	3	2	0.106773968104463	0.0924396337184364
13	RPL22	2	0	0.179175789594986	0.0924428627485674
16	RPL22	2	0	0.179175789594986	0.0924428627485674
19	RPL22	2	0	0.179175789594986	0.0924428627485674
22	RPL22	2	0	0.179175789594986	0.0924428627485674
3	LTA	2	1	0.194799448357831	0.0924430094524089
9	LTA	2	1	0.194799448357831	0.0924430094524089
2	ZBTB18	2	3	0.605592433528531	0.0924490881720208
10	OR52E2	2	0	0.179175789594986	0.0924536486693377
13	OR52E2	2	0	0.179175789594986	0.0924536486693377
16	OR52E2	2	0	0.179175789594986	0.0924536486693377
19	OR52E2	2	0	0.179175789594986	0.0924536486693377
1	OR52E2	2	0	0.179175789594986	0.0924536486693377
22	OR52E2	2	0	0.179175789594986	0.0924536486693377
4	OR52E2	2	0	0.179175789594986	0.0924536486693377
7	OR52E2	2	0	0.179175789594986	0.0924536486693377
19	SPAG6	2	0	0.179175789594986	0.0924557443395509
9	JMJD1C	7	10	0.276658070976635	0.0924574925300103
21	UGT2B7	2	0	0.0799396681749623	0.0924690987835324
9	UGT2B7	2	0	0.0799396681749623	0.0924690987835324
11	ARRDC2	1	1	0.443120418381226	0.0924792185493833
20	ARRDC2	1	1	0.443120418381226	0.0924792185493833
23	ARRDC2	1	1	0.443120418381226	0.0924792185493833
8	ARRDC2	1	2	1	0.0924792185493833
7	CNGB1	8	4	0.1389026635772	0.0924877361573632
10	MUM1	2	1	0.577305425211903	0.0924924205795346
13	MUM1	2	0	0.179175789594986	0.0924924205795346
16	MUM1	2	0	0.179175789594986	0.0924924205795346
22	MUM1	2	0	0.179175789594986	0.0924924205795346
25	MUM1	2	0	0.179175789594986	0.0924924205795346
4	MUM1	2	1	0.577305425211903	0.0924924205795346
13	BCOR	2	0	0.179175789594986	0.0924932941773114
16	BCOR	2	0	0.179175789594986	0.0924932941773114
19	BCOR	2	0	0.179175789594986	0.0924932941773114
22	BCOR	2	0	0.179175789594986	0.0924932941773114
1	SPATA2	0	5	0.0767253253304393	0.0924961732668371
15	NUP37	3	3	0.359400821524126	0.0925068843190138
13	BCAT2	2	0	0.179175789594986	0.0925082908040635
16	BCAT2	2	0	0.179175789594986	0.0925082908040635
4	BCAT2	2	0	0.179175789594986	0.0925082908040635
12	PCED1B	2	0	0.0799396681749623	0.0925087003285851
3	PCED1B	4	3	0.104394498718273	0.0925087003285851
6	PCED1B	2	0	0.0799396681749623	0.0925087003285851
9	PCED1B	4	3	0.104394498718273	0.0925087003285851
1	ORAI3	2	0	0.179175789594986	0.092514660225499
21	GPX6	2	3	0.625472346671038	0.0925241057323956
12	COL19A1	3	3	0.359400821524126	0.0925252480122124
12	TSG101	2	1	0.194799448357831	0.092530595805073
21	TSG101	2	1	0.194799448357831	0.092530595805073
24	TSG101	2	1	0.194799448357831	0.092530595805073
8	RNF10	0	6	0.346448133142243	0.0925314817846018
7	T	1	6	0.249340765454958	0.0925325401627704
13	PDCD4	2	0	0.179175789594986	0.0925415035653301
16	PDCD4	2	0	0.179175789594986	0.0925415035653301
19	PDCD4	2	0	0.179175789594986	0.0925415035653301
22	PDCD4	2	0	0.179175789594986	0.0925415035653301
21	COL20A1	3	2	0.140902705528139	0.0925425640176153
9	COL20A1	3	2	0.140902705528139	0.0925425640176153
7	C1QTNF7	2	3	1	0.0925617465920181
4	PLXDC2	0	2	0.511272541389285	0.092573625364898
21	DNAH7	8	11	0.199591608610723	0.0925750898118723
20	AXIN2	0	5	0.337536991645227	0.0925770907308488
23	AXIN2	0	5	0.337536991645227	0.0925770907308488
23	ROBO2	3	2	0.106773968104463	0.0925809334432967
10	DNAJB5	2	0	0.179175789594986	0.0925810880697648
4	DNAJB5	2	0	0.179175789594986	0.0925810880697648
10	ANKRD31	4	1	0.169142584966479	0.0925905094877505
19	ANKRD31	4	1	0.169142584966479	0.0925905094877505
22	ANKRD31	4	1	0.169142584966479	0.0925905094877505
10	PIK3IP1	2	0	0.179175789594986	0.0926016268758362
19	PIK3IP1	2	0	0.179175789594986	0.0926016268758362
22	PIK3IP1	2	0	0.179175789594986	0.0926016268758362
19	EFR3B	0	4	0.141962671521461	0.0926108359458062
12	GTPBP3	3	3	0.359400821524126	0.0926181364615027
24	GTPBP3	3	3	0.359400821524126	0.0926181364615027
11	VPS37D	1	0	0.253615127919911	0.0926225428044203
20	VPS37D	1	0	0.253615127919911	0.0926225428044203
23	VPS37D	1	0	0.253615127919911	0.0926225428044203
8	WNT3	4	3	0.07315783024566	0.092640889305381
11	SF3B4	2	0	0.0641098374585967	0.0926440921379011
8	SF3B4	2	0	0.0641098374585967	0.0926440921379011
12	DMRTA1	2	1	0.194799448357831	0.0926574197828836
24	DMRTA1	2	1	0.194799448357831	0.0926574197828836
10	KLF15	2	0	0.179175789594986	0.0926629693767309
1	KLF15	2	0	0.179175789594986	0.0926629693767309
4	KLF15	2	0	0.179175789594986	0.0926629693767309
7	KLF15	2	0	0.179175789594986	0.0926629693767309
2	C9	2	2	0.267607233234446	0.0926656264317877
1	HHIPL1	1	0	0.423539518900344	0.0926663213892837
3	MYBL1	2	2	0.318523005789538	0.0926664794595206
1	PDXP	0	5	0.0767253253304393	0.0926709462640746
7	PDXP	0	5	0.0767253253304393	0.0926709462640746
8	TBCD	0	9	0.12181847844855	0.0926722282539082
1	CDKN1C	1	5	0.410525989006265	0.0926749717749623
7	RNF175	2	0	0.179175789594986	0.0926869532859752
13	CCDC180	2	1	0.577305425211903	0.0926910157201116
16	CCDC180	2	0	0.179175789594986	0.0926910157201116
4	CCDC180	2	0	0.179175789594986	0.0926910157201116
13	FAM129A	2	0	0.179175789594986	0.092701458718817
16	FAM129A	2	0	0.179175789594986	0.092701458718817
8	CHPF2	1	1	0.443120418381226	0.0927114430952682
9	ZFYVE20	2	1	0.194799448357831	0.0927118065432742
6	IGF2BP3	2	4	0.678010812325993	0.0927151679574156
10	APOA1	2	0	0.179175789594986	0.0927392803252895
13	APOA1	2	0	0.179175789594986	0.0927392803252895
16	APOA1	2	0	0.179175789594986	0.0927392803252895
19	APOA1	2	0	0.179175789594986	0.0927392803252895
1	APOA1	2	0	0.179175789594986	0.0927392803252895
22	APOA1	2	0	0.179175789594986	0.0927392803252895
4	APOA1	2	0	0.179175789594986	0.0927392803252895
7	APOA1	2	0	0.179175789594986	0.0927392803252895
7	C10orf53	2	0	0.179175789594986	0.0927392803252895
10	SLC6A15	0	4	0.141962671521461	0.0927469046329764
22	SLC6A15	0	4	0.141962671521461	0.0927469046329764
8	C12orf68	2	2	0.267607233234446	0.0927509470844119
2	KIT	3	3	0.174537424329996	0.092776199252397
20	NCOA4	2	1	0.160024443779039	0.0927769472781261
12	PCBP3	2	2	0.318523005789538	0.0927841564069152
10	H2AFY	5	3	0.294591020727594	0.0927844402647492
4	H2AFY	5	3	0.294591020727594	0.0927844402647492
3	ISOC2	2	1	0.194799448357831	0.0928027072613222
8	DDX31	2	1	0.160024443779039	0.0928071334880235
19	ZBTB7B	2	0	0.179175789594986	0.0928172079113437
22	ZBTB7B	2	0	0.179175789594986	0.0928172079113437
21	HACE1	3	3	0.359400821524126	0.0928257585005181
1	PRR4	2	0	0.179175789594986	0.0928262021353901
7	PRR4	2	0	0.179175789594986	0.0928262021353901
1	ZFYVE21	1	0	0.423539518900344	0.092830653664062
2	TM7SF2	1	0	0.253615127919911	0.0928436171083731
8	TM7SF2	1	0	0.253615127919911	0.0928436171083731
11	LEPREL1	2	1	0.160024443779039	0.0928541112378335
5	LEPREL1	2	1	0.160024443779039	0.0928541112378335
20	CADM2	1	1	0.443120418381226	0.0928565579784379
6	CCDC64	3	3	0.359400821524126	0.0928584756353114
1	IL17A	2	0	0.179175789594986	0.0928684024139974
1	ZNF214	1	0	0.423539518900344	0.092876531239098
7	ZNF214	1	0	0.423539518900344	0.092876531239098
20	FAM136A	1	1	0.443120418381226	0.0928855046110257
8	FAM136A	1	1	0.443120418381226	0.0928855046110257
10	SNRPC	2	0	0.179175789594986	0.0928858252270351
4	SNRPC	2	0	0.179175789594986	0.0928858252270351
16	CCDC13	0	2	0.511272541389285	0.0928878057612423
2	MICU1	2	2	0.267607233234446	0.0929051168683289
8	PANK1	3	2	0.106773968104463	0.0929222284098224
1	TMCO3	0	4	0.141962671521461	0.0929259222245434
7	TMCO3	0	4	0.141962671521461	0.0929259222245434
6	LMO2	3	3	0.359400821524126	0.0929407790421363
3	HMGXB3	2	1	0.194799448357831	0.0929498150698843
7	ACOT13	0	3	0.266908812083928	0.0929575634816509
1	DUOX2	1	4	0.402912056285548	0.0929575807947827
8	RAI14	5	4	0.0509077140857761	0.0929597708501432
1	MDC1	0	4	0.141962671521461	0.0929663970499003
3	FOSL2	4	1	0.0245246811914468	0.092969743908929
11	ZNF208	3	4	0.378590732838539	0.0929793134847003
23	ZNF208	3	4	0.378590732838539	0.0929793134847003
2	OSBPL3	0	6	0.346448133142243	0.0929886554013319
5	SH3RF1	2	0	0.0641098374585967	0.0929894183630709
10	AK5	1	9	0.0510632790752701	0.0929920968907103
11	METTL25	2	0	0.0641098374585967	0.0929934220369705
23	METTL25	2	0	0.0641098374585967	0.0929934220369705
1	ZDHHC1	2	7	0.316158970885963	0.0929970944067267
10	POM121L12	2	0	0.179175789594986	0.0930045829455129
22	POM121L12	2	0	0.179175789594986	0.0930045829455129
8	ZNF526	3	3	0.174537424329996	0.0930097216094661
10	NANS	0	1	1	0.0930230865341082
13	NANS	0	1	1	0.0930230865341082
16	NANS	0	1	1	0.0930230865341082
19	NANS	0	1	1	0.0930230865341082
1	NANS	1	1	1	0.0930230865341082
22	NANS	0	1	1	0.0930230865341082
4	NANS	0	1	1	0.0930230865341082
7	NANS	1	1	1	0.0930230865341082
1	HAO1	2	0	0.179175789594986	0.0930269605520073
9	LGI3	3	4	0.411071388996251	0.0930281547361686
1	NEK3	2	0	0.179175789594986	0.0930313550114037
7	NEK3	2	0	0.179175789594986	0.0930313550114037
12	TCEB3	2	1	0.194799448357831	0.0930395298097411
21	TCEB3	2	1	0.194799448357831	0.0930395298097411
24	TCEB3	2	1	0.194799448357831	0.0930395298097411
25	RAD50	2	0	0.179175789594986	0.0930477396980807
24	NKD1	2	1	0.194799448357831	0.093061443099623
2	ETFDH	1	1	0.443120418381226	0.0930617310472036
8	ETFDH	1	1	0.443120418381226	0.0930617310472036
8	ARID4B	8	15	0.330863700384204	0.093062923121169
10	PGBD2	2	1	0.577305425211903	0.0930994360844156
19	PGBD2	2	1	0.577305425211903	0.0930994360844156
22	PGBD2	2	1	0.577305425211903	0.0930994360844156
20	CA6	2	1	0.160024443779039	0.0931165639535319
9	CER1	3	1	0.0710758909261235	0.0931185311718877
5	BAZ2B	4	4	0.11790919254466	0.0931252433669566
20	CLIP2	2	2	0.267607233234446	0.0931562142868152
12	ADAM23	2	1	0.194799448357831	0.0931568679996817
24	ADAM23	2	1	0.194799448357831	0.0931568679996817
9	AHCY	2	2	0.318523005789538	0.0931581844642741
2	LRRC41	3	3	0.174537424329996	0.0931624532370829
8	LRRC41	3	3	0.174537424329996	0.0931624532370829
7	C8A	2	0	0.179175789594986	0.0931688817847947
25	OGDHL	0	4	0.141962671521461	0.0931752864081174
12	VPS52	2	0	0.0799396681749623	0.0931759752934926
21	VPS52	2	0	0.0799396681749623	0.0931759752934926
24	VPS52	2	0	0.0799396681749623	0.0931759752934926
9	VPS52	2	0	0.0799396681749623	0.0931759752934926
11	CROT	1	1	0.443120418381226	0.0932021316920588
8	CROT	1	1	0.443120418381226	0.0932021316920588
11	CCHCR1	1	1	0.443120418381226	0.0932025226207387
20	CCHCR1	1	1	0.443120418381226	0.0932025226207387
23	CCHCR1	1	1	0.443120418381226	0.0932025226207387
8	BROX	2	5	1	0.0932115858463986
2	SLC35C2	2	3	0.605592433528531	0.0932123799484365
4	WDR86	2	0	0.179175789594986	0.0932152054894858
13	SMOC1	2	0	0.179175789594986	0.0932152251863086
16	SMOC1	2	0	0.179175789594986	0.0932152251863086
3	CYP2S1	2	2	0.318523005789538	0.0932190633656321
12	CCDC42	1	0	0.283119658119658	0.0932192532889812
12	ELF5	1	1	0.486299648064354	0.0932192532889812
12	HNRNPA0	1	0	0.283119658119658	0.0932192532889812
12	ZNF672	1	0	0.283119658119658	0.0932192532889812
15	CAPRIN1	1	0	0.283119658119658	0.0932192532889812
15	CPSF6	1	0	0.283119658119658	0.0932192532889812
15	FGF5	1	0	0.283119658119658	0.0932192532889812
15	MMP2	1	0	0.283119658119658	0.0932192532889812
15	RBL2	1	0	0.283119658119658	0.0932192532889812
15	ZNF672	1	0	0.283119658119658	0.0932192532889812
18	A3GALT2	1	0	0.283119658119658	0.0932192532889812
18	CAPRIN1	1	0	0.283119658119658	0.0932192532889812
18	CPSF6	1	0	0.283119658119658	0.0932192532889812
18	FGF5	1	0	0.283119658119658	0.0932192532889812
18	MMP2	1	0	0.283119658119658	0.0932192532889812
18	RBL2	1	0	0.283119658119658	0.0932192532889812
18	ZNF672	1	0	0.283119658119658	0.0932192532889812
21	CCDC42	1	0	0.283119658119658	0.0932192532889812
21	FGF5	1	0	0.283119658119658	0.0932192532889812
21	GDF7	1	0	0.283119658119658	0.0932192532889812
21	ZNF672	1	0	0.283119658119658	0.0932192532889812
24	A3GALT2	1	0	0.283119658119658	0.0932192532889812
24	CCDC42	1	0	0.283119658119658	0.0932192532889812
24	FGF5	1	0	0.283119658119658	0.0932192532889812
24	ZNF672	1	0	0.283119658119658	0.0932192532889812
27	FGF5	1	0	0.283119658119658	0.0932192532889812
27	PANK1	1	0	0.283119658119658	0.0932192532889812
27	RBL2	1	0	0.283119658119658	0.0932192532889812
3	TMEM231	1	0	0.283119658119658	0.0932192532889812
6	ELF5	1	1	0.486299648064354	0.0932192532889812
6	HNRNPA0	1	0	0.283119658119658	0.0932192532889812
6	MKRN1	1	0	0.283119658119658	0.0932192532889812
6	MMP2	2	0	0.0799396681749623	0.0932192532889812
6	RBL2	1	0	0.283119658119658	0.0932192532889812
6	ZNF672	1	0	0.283119658119658	0.0932192532889812
7	FAF2	4	1	0.169142584966479	0.0932845128512311
3	CLDN19	3	4	0.411071388996251	0.0932846256992337
9	CLDN19	3	4	0.411071388996251	0.0932846256992337
8	RBM19	1	11	0.313742263170961	0.0932857234943783
19	SOCS7	6	3	0.179881547453733	0.093312484449545
12	PPFIBP2	0	9	0.0676678639135645	0.0933228346564429
11	SGCA	2	2	0.267607233234446	0.093334170010381
18	SMAD6	2	1	0.194799448357831	0.0933360173622937
12	LRRC66	2	1	0.194799448357831	0.0933392373394601
21	LRRC66	2	1	0.194799448357831	0.0933392373394601
24	LRRC66	2	1	0.194799448357831	0.0933392373394601
10	SUCNR1	2	0	0.179175789594986	0.0933395320877409
7	SUCNR1	3	0	0.0757102518856612	0.0933395320877409
13	IFNLR1	2	0	0.179175789594986	0.0933462179656926
16	IFNLR1	2	0	0.179175789594986	0.0933462179656926
25	TAF6	2	0	0.179175789594986	0.0933462179656926
4	IFNLR1	2	0	0.179175789594986	0.0933462179656926
3	DENND5A	6	7	0.210595158806908	0.0933467110576034
3	SKI	2	1	0.194799448357831	0.0933516371292443
16	SEZ6L	2	0	0.179175789594986	0.093358501305631
3	SART3	2	1	0.194799448357831	0.093362776976699
10	GGA1	0	4	0.141962671521461	0.0933669345447011
19	CFB	4	1	0.169142584966479	0.0933735103823179
7	CFB	4	1	0.169142584966479	0.0933735103823179
21	FAM81A	2	1	0.194799448357831	0.0933863612279733
24	FAM81A	2	1	0.194799448357831	0.0933863612279733
9	PTPN2	3	6	0.718261822198385	0.0933871878267393
10	C14orf1	2	0	0.179175789594986	0.0933873090600547
1	C14orf1	3	0	0.0757102518856612	0.0933873090600547
4	C14orf1	2	0	0.179175789594986	0.0933873090600547
7	C14orf1	3	0	0.0757102518856612	0.0933873090600547
8	BCL7C	2	4	0.646886111628899	0.0933882071044745
21	STOX2	2	1	0.194799448357831	0.0933896958334618
24	STOX2	2	1	0.194799448357831	0.0933896958334618
3	FAM185A	2	1	0.194799448357831	0.0933916047625998
19	DBNDD1	0	4	0.141962671521461	0.0933919974070189
12	CPM	2	1	0.194799448357831	0.093410074479418
11	FKBP1A	1	0	0.253615127919911	0.0934278435462045
5	FKBP1A	1	0	0.253615127919911	0.0934278435462045
19	NQO1	2	0	0.179175789594986	0.0934294571400216
7	NQO1	2	1	0.577305425211903	0.0934294571400216
1	TYMP	0	4	0.141962671521461	0.0934312966427377
7	RPP14	0	4	0.141962671521461	0.0934366484275351
8	PRR14L	3	3	0.174537424329996	0.09344355650626
10	C14orf182	2	0	0.179175789594986	0.0934523708778282
19	C14orf182	2	0	0.179175789594986	0.0934523708778282
22	C14orf182	2	0	0.179175789594986	0.0934523708778282
14	SUPT16H	2	1	0.160024443779039	0.0934636407323772
17	SUPT16H	2	1	0.160024443779039	0.0934636407323772
8	HOXA2	2	2	0.267607233234446	0.0934688353145976
2	TFAP2C	2	0	0.0641098374585967	0.0934706062718827
7	HEG1	8	3	0.0620289042100173	0.0934753332539351
1	PELI1	14	11	0.218858542782722	0.0934944647618939
9	TNS1	15	21	0.0880329981627286	0.0934994512114472
2	FXR1	0	10	0.0732986465504218	0.093509953638207
8	ELOVL5	3	5	0.425466242889479	0.0935130425723624
20	CCDC47	2	2	0.267607233234446	0.0935131110081599
11	CDKL4	1	0	0.253615127919911	0.0935160995734745
20	CDKL4	1	0	0.253615127919911	0.0935160995734745
23	CDKL4	1	0	0.253615127919911	0.0935160995734745
8	CDKL4	1	0	0.253615127919911	0.0935160995734745
11	LTV1	2	2	0.267607233234446	0.0935246419197842
20	LTV1	2	2	0.267607233234446	0.0935246419197842
23	LTV1	2	2	0.267607233234446	0.0935246419197842
9	BAG6	3	3	0.359400821524126	0.0935315756176534
7	PAPD4	8	5	0.170666942810864	0.0935493491299368
12	PPM1F	2	1	0.194799448357831	0.0935599017477353
21	PPM1F	2	0	0.0799396681749623	0.0935599017477353
24	PPM1F	2	0	0.0799396681749623	0.0935599017477353
6	FAM186A	3	4	0.411071388996251	0.0935660266556709
23	AIFM3	1	0	0.253615127919911	0.093572022893767
13	HK1	2	0	0.179175789594986	0.0935801192113216
16	HK1	2	0	0.179175789594986	0.0935801192113216
19	HK1	2	0	0.179175789594986	0.0935801192113216
22	HK1	2	0	0.179175789594986	0.0935801192113216
9	ABHD14B	2	0	0.0799396681749623	0.0935841156295573
13	TRAF1	2	0	0.179175789594986	0.0935870627257627
12	ACTB	1	0	0.283119658119658	0.0936206055740771
12	C3orf79	1	0	0.283119658119658	0.0936206055740771
15	ACTB	1	0	0.283119658119658	0.0936206055740771
15	CCDC40	1	0	0.283119658119658	0.0936206055740771
15	DCAF8L2	1	0	0.283119658119658	0.0936206055740771
15	GPR149	1	0	0.283119658119658	0.0936206055740771
15	OR3A1	1	0	0.283119658119658	0.0936206055740771
15	SEC22C	1	0	0.283119658119658	0.0936206055740771
15	SFPQ	1	0	0.283119658119658	0.0936206055740771
18	ACTB	1	0	0.283119658119658	0.0936206055740771
18	CCDC40	1	0	0.283119658119658	0.0936206055740771
18	DCAF8L2	1	0	0.283119658119658	0.0936206055740771
18	GPR149	1	0	0.283119658119658	0.0936206055740771
18	OR3A1	1	0	0.283119658119658	0.0936206055740771
18	SFPQ	1	0	0.283119658119658	0.0936206055740771
21	ACTB	1	0	0.283119658119658	0.0936206055740771
21	BTBD8	1	0	0.283119658119658	0.0936206055740771
24	ACTB	1	0	0.283119658119658	0.0936206055740771
27	CCDC40	1	0	0.283119658119658	0.0936206055740771
27	OR3A1	1	0	0.283119658119658	0.0936206055740771
3	C3orf79	1	0	0.283119658119658	0.0936206055740771
3	DCAF8L2	1	0	0.283119658119658	0.0936206055740771
3	OR3A1	1	0	0.283119658119658	0.0936206055740771
6	ACTB	1	0	0.283119658119658	0.0936206055740771
6	C3orf79	1	0	0.283119658119658	0.0936206055740771
6	CCDC40	1	0	0.283119658119658	0.0936206055740771
6	DCAF8L2	1	0	0.283119658119658	0.0936206055740771
6	KHDRBS2	1	0	0.283119658119658	0.0936206055740771
6	OR3A1	1	0	0.283119658119658	0.0936206055740771
6	SFPQ	1	0	0.283119658119658	0.0936206055740771
9	C3orf79	1	0	0.283119658119658	0.0936206055740771
8	KDELC2	3	4	0.378590732838539	0.0936305573490322
21	CNP	3	1	0.0710758909261235	0.0936497588586354
24	CNP	3	1	0.0710758909261235	0.0936497588586354
19	MECOM	2	0	0.179175789594986	0.0936542701269147
22	MECOM	2	0	0.179175789594986	0.0936542701269147
8	TRIM69	2	4	0.646886111628899	0.0936587375195269
22	ANKRD50	5	2	0.141016962608704	0.0936678181806047
12	F7	2	2	0.318523005789538	0.0936759106878713
21	F7	2	2	0.318523005789538	0.0936759106878713
24	F7	2	2	0.318523005789538	0.0936759106878713
11	FAM155A	2	0	0.0641098374585967	0.0936787837585081
12	SDF4	2	1	0.194799448357831	0.0936793970830335
21	SDF4	2	1	0.194799448357831	0.0936793970830335
24	SDF4	2	1	0.194799448357831	0.0936793970830335
9	SDF4	2	1	0.194799448357831	0.0936793970830335
3	BAIAP2L2	2	1	0.194799448357831	0.0936886308909475
3	GPR56	3	4	0.411071388996251	0.0936893071811815
10	SPPL2A	1	6	0.249340765454958	0.0936986815905646
6	RGL3	2	2	0.318523005789538	0.0936988854306964
2	ATOH7	2	1	0.160024443779039	0.0937106701243719
10	PLEKHO1	0	2	0.511272541389285	0.0937137363327881
4	PLEKHO1	0	2	0.511272541389285	0.0937137363327881
3	ACSL1	3	2	0.140902705528139	0.0937175651510104
14	ZNF385C	1	1	0.443120418381226	0.0937201370275442
17	ZNF385C	1	1	0.443120418381226	0.0937201370275442
9	KERA	2	0	0.0799396681749623	0.0937222701422362
21	PSMA2	3	2	0.140902705528139	0.0937230921569063
22	AHCYL1	2	0	0.179175789594986	0.0937298735010276
8	GPS2	0	4	0.577251770069503	0.0937399814913915
2	LZTS1	3	5	0.425466242889479	0.0937611318513094
2	RPS24	2	2	0.267607233234446	0.0937650215365938
8	RPS24	2	2	0.267607233234446	0.0937650215365938
1	BLOC1S6	2	0	0.179175789594986	0.0937654804976174
7	BLOC1S6	2	0	0.179175789594986	0.0937654804976174
6	KIAA0556	3	2	0.140902705528139	0.0937655856694624
12	DDT	1	0	0.283119658119658	0.0937730488390505
12	GRWD1	1	0	0.283119658119658	0.0937730488390505
12	PRIM2	1	0	0.283119658119658	0.0937730488390505
12	USE1	1	0	0.283119658119658	0.0937730488390505
12	ZNF484	1	0	0.283119658119658	0.0937730488390505
15	AP5Z1	1	0	0.283119658119658	0.0937730488390505
15	DDT	1	0	0.283119658119658	0.0937730488390505
15	FKBP5	1	0	0.283119658119658	0.0937730488390505
15	HAT1	1	0	0.283119658119658	0.0937730488390505
18	AP5Z1	1	0	0.283119658119658	0.0937730488390505
18	DDT	1	0	0.283119658119658	0.0937730488390505
18	FKBP5	1	0	0.283119658119658	0.0937730488390505
18	HAT1	1	0	0.283119658119658	0.0937730488390505
21	DCAF4	1	0	0.283119658119658	0.0937730488390505
21	DDT	1	0	0.283119658119658	0.0937730488390505
24	DCAF4	1	0	0.283119658119658	0.0937730488390505
24	DDT	1	0	0.283119658119658	0.0937730488390505
24	USE1	1	0	0.283119658119658	0.0937730488390505
24	ZNF484	1	0	0.283119658119658	0.0937730488390505
27	PGM1	1	0	0.283119658119658	0.0937730488390505
3	DDT	1	0	0.283119658119658	0.0937730488390505
3	GRWD1	1	0	0.283119658119658	0.0937730488390505
3	RRM2	2	0	0.0799396681749623	0.0937730488390505
3	SMIM17	1	0	0.283119658119658	0.0937730488390505
6	AP5Z1	1	0	0.283119658119658	0.0937730488390505
6	DDT	1	0	0.283119658119658	0.0937730488390505
6	GRWD1	1	0	0.283119658119658	0.0937730488390505
6	PRIM2	1	0	0.283119658119658	0.0937730488390505
6	SNX25	1	0	0.283119658119658	0.0937730488390505
6	SPAG6	1	0	0.283119658119658	0.0937730488390505
6	ULK1	1	0	0.283119658119658	0.0937730488390505
9	DDT	1	0	0.283119658119658	0.0937730488390505
9	GRWD1	1	0	0.283119658119658	0.0937730488390505
9	RRM2	2	0	0.0799396681749623	0.0937730488390505
9	SMIM17	1	0	0.283119658119658	0.0937730488390505
8	ITGA10	3	5	0.425466242889479	0.0937743298739507
7	DNAI1	4	12	0.205217423408078	0.0937822006284783
1	DNAJC18	1	6	0.249340765454958	0.0937945391229452
10	SLC48A1	0	2	0.511272541389285	0.0937956293158083
13	SLC48A1	0	2	0.511272541389285	0.0937956293158083
16	SLC48A1	0	2	0.511272541389285	0.0937956293158083
19	SLC48A1	0	2	0.511272541389285	0.0937956293158083
22	SLC48A1	0	2	0.511272541389285	0.0937956293158083
4	SLC48A1	0	2	0.511272541389285	0.0937956293158083
13	A3GALT2	2	0	0.179175789594986	0.0937970507338551
19	A3GALT2	2	0	0.179175789594986	0.0937970507338551
19	BEST4	2	0	0.179175789594986	0.0938026049350756
22	BEST4	2	0	0.179175789594986	0.0938026049350756
12	MYCN	2	2	0.318523005789538	0.0938091090830699
6	MYCN	2	2	0.318523005789538	0.0938091090830699
7	HIBADH	11	5	0.0405556221303441	0.093824390950087
13	WWP2	2	0	0.179175789594986	0.0938375172275452
16	WWP2	2	0	0.179175789594986	0.0938375172275452
2	UNC79	10	14	0.0919932348696312	0.0938419023704587
4	ZNF774	2	0	0.179175789594986	0.0938456908204306
11	SRRM2	4	7	0.483988901939904	0.0938603335067965
23	SRRM2	3	7	0.720113565481742	0.0938603335067965
13	FAM81A	2	0	0.179175789594986	0.0938654945138905
16	FAM81A	2	0	0.179175789594986	0.0938654945138905
6	NCL	2	1	0.194799448357831	0.0938761202367064
1	GABBR2	15	13	0.248452184864214	0.0938778967124875
10	RNF167	0	2	0.511272541389285	0.0938797273278122
13	RNF167	0	2	0.511272541389285	0.0938797273278122
16	RNF167	0	2	0.511272541389285	0.0938797273278122
19	RNF167	0	2	0.511272541389285	0.0938797273278122
22	RNF167	0	2	0.511272541389285	0.0938797273278122
4	RNF167	0	2	0.511272541389285	0.0938797273278122
12	CYP11A1	2	0	0.0799396681749623	0.0938817130046258
24	CYP11A1	2	0	0.0799396681749623	0.0938817130046258
2	RASA2	7	9	0.141225757769951	0.0938856108255171
5	RND3	3	2	0.106773968104463	0.0938872226027727
1	B4GALT4	5	2	0.141016962608704	0.0939110749074806
7	B4GALT4	5	2	0.141016962608704	0.0939110749074806
10	CLDN12	0	2	0.511272541389285	0.0939121087344876
22	CLDN12	0	2	0.511272541389285	0.0939121087344876
9	SLFN11	3	1	0.0710758909261235	0.0939162349144739
7	GRK6	0	4	0.141962671521461	0.0939172325635347
19	UNC5A	0	4	0.141962671521461	0.0939189274534284
22	UNC5A	0	4	0.141962671521461	0.0939189274534284
10	ZBTB39	2	0	0.179175789594986	0.0939236367728374
19	ZBTB39	2	0	0.179175789594986	0.0939236367728374
22	ZBTB39	2	0	0.179175789594986	0.0939236367728374
6	G3BP2	2	2	0.318523005789538	0.0939388605815373
19	C12orf29	2	0	0.179175789594986	0.0939537250089795
22	C12orf29	2	0	0.179175789594986	0.0939537250089795
25	PNPLA2	2	0	0.179175789594986	0.0939591219108997
3	ZFAND6	3	2	0.140902705528139	0.0939615364325024
4	ERC2	2	9	0.130795562019084	0.0939748029162601
20	ARRDC3	1	1	0.443120418381226	0.0939797991766008
23	ARRDC3	1	1	0.443120418381226	0.0939797991766008
22	CPSF1	1	6	0.249340765454958	0.0940164881091433
10	RPL35	2	0	0.179175789594986	0.0940166413358556
19	RPL35	2	0	0.179175789594986	0.0940166413358556
22	RPL35	2	0	0.179175789594986	0.0940166413358556
7	RPL35	2	0	0.179175789594986	0.0940166413358556
2	LRRC16A	2	12	0.536762460376403	0.094017450777952
24	PRUNE2	3	4	0.411071388996251	0.0940483697881441
7	COL9A2	1	6	0.249340765454958	0.0940496128315568
13	RNF222	2	0	0.179175789594986	0.0940553693420692
16	RNF222	2	0	0.179175789594986	0.0940553693420692
1	RNF222	2	0	0.179175789594986	0.0940553693420692
4	RNF222	2	0	0.179175789594986	0.0940553693420692
2	PAX3	0	10	0.0732986465504218	0.0940659206325132
8	PAX3	0	10	0.0732986465504218	0.0940659206325132
10	ZKSCAN8	0	2	0.511272541389285	0.0940672483241805
19	ZKSCAN8	0	2	0.511272541389285	0.0940672483241805
22	ZKSCAN8	0	2	0.511272541389285	0.0940672483241805
7	ZKSCAN8	0	2	0.511272541389285	0.0940672483241805
19	PTGES3	6	2	0.0773344430919609	0.0940766290808455
4	IL2RA	0	2	0.511272541389285	0.0940808573121076
1	SLC17A8	0	4	0.141962671521461	0.0940868730903382
7	SLC17A8	0	4	0.141962671521461	0.0940868730903382
7	MICAL2	12	7	0.0987149096499265	0.0940894701670253
13	MIPOL1	2	0	0.179175789594986	0.0941079771464031
16	MIPOL1	2	0	0.179175789594986	0.0941079771464031
3	CNBD1	2	1	0.194799448357831	0.0941308612208146
9	CNBD1	2	1	0.194799448357831	0.0941308612208146
12	SUZ12	2	1	0.194799448357831	0.0941401367206749
9	SUZ12	2	1	0.194799448357831	0.0941401367206749
8	SPATA6	2	2	0.267607233234446	0.0941435724115746
12	FHL1	2	0	0.0799396681749623	0.0941557043060371
2	C12orf45	2	1	0.160024443779039	0.0941714398686151
8	C12orf45	2	1	0.160024443779039	0.0941714398686151
2	PTPN7	2	3	0.605592433528531	0.094183188566595
2	DNAI1	0	10	0.0732986465504218	0.0941846809005626
11	TLL1	2	2	0.267607233234446	0.0941856718375721
8	TLL1	2	2	0.267607233234446	0.0941856718375721
2	CASP9	2	1	0.160024443779039	0.0941860765684926
8	CASP9	2	1	0.160024443779039	0.0941860765684926
19	DCLRE1B	0	2	0.511272541389285	0.0941888371714583
22	DCLRE1B	0	2	0.511272541389285	0.0941888371714583
5	NDC1	2	2	0.267607233234446	0.0941909840004199
3	ASRGL1	2	2	0.318523005789538	0.0941944188038458
9	ASRGL1	2	2	0.318523005789538	0.0941944188038458
19	SAP30L	2	0	0.179175789594986	0.0941946600317863
8	SPAG4	2	2	0.267607233234446	0.0941965631441307
1	OSBPL9	10	9	0.361879176715235	0.0942192125157586
7	OSBPL9	10	9	0.361879176715235	0.0942192125157586
7	UNC80	6	15	0.265745626097982	0.094219957893345
11	SP5	1	1	0.443120418381226	0.0942271982634761
5	SP5	1	1	0.443120418381226	0.0942271982634761
8	EML6	9	9	0.0249997852417733	0.0942296986722091
10	EEPD1	0	5	0.0767253253304393	0.094231698296767
2	STARD13	4	10	0.760734507762299	0.0942356821919101
1	WSCD1	12	7	0.0987149096499265	0.0942488700021692
3	HOXB6	3	6	0.718261822198385	0.0942513325627464
1	WFDC1	2	0	0.179175789594986	0.0942707999164014
7	ITGA3	2	10	0.0828160411824569	0.0942716221506971
19	ZNF606	2	0	0.179175789594986	0.0942827236991092
7	ZNF606	2	0	0.179175789594986	0.0942827236991092
11	LRP6	2	3	0.605592433528531	0.0942833456822214
4	OTP	2	0	0.179175789594986	0.0942839641326676
7	KDM6A	1	4	0.402912056285548	0.0943007303263152
12	C17orf53	1	0	0.283119658119658	0.0943048908338761
12	ELF3	1	0	0.283119658119658	0.0943048908338761
15	ABHD15	1	0	0.283119658119658	0.0943048908338761
15	AURKB	1	0	0.283119658119658	0.0943048908338761
15	GNPAT	1	0	0.283119658119658	0.0943048908338761
15	IFT122	1	0	0.283119658119658	0.0943048908338761
18	ABHD15	1	0	0.283119658119658	0.0943048908338761
18	GNPAT	1	0	0.283119658119658	0.0943048908338761
18	IFT122	1	0	0.283119658119658	0.0943048908338761
18	MARVELD3	1	0	0.283119658119658	0.0943048908338761
18	SUN1	1	0	0.283119658119658	0.0943048908338761
21	ELF3	1	0	0.283119658119658	0.0943048908338761
21	SCAMP1	1	1	0.486299648064354	0.0943048908338761
24	ELF3	1	0	0.283119658119658	0.0943048908338761
24	SCAMP1	1	1	0.486299648064354	0.0943048908338761
27	C17orf74	1	0	0.283119658119658	0.0943048908338761
27	GGN	1	0	0.283119658119658	0.0943048908338761
27	MSH6	1	0	0.283119658119658	0.0943048908338761
3	ARHGEF5	1	0	0.283119658119658	0.0943048908338761
3	LOX	1	0	0.283119658119658	0.0943048908338761
3	OR11A1	1	0	0.283119658119658	0.0943048908338761
6	C17orf53	1	0	0.283119658119658	0.0943048908338761
6	GNPAT	1	0	0.283119658119658	0.0943048908338761
6	MARVELD3	1	0	0.283119658119658	0.0943048908338761
6	SUN1	1	0	0.283119658119658	0.0943048908338761
9	ELF3	1	0	0.283119658119658	0.0943048908338761
9	LOX	1	0	0.283119658119658	0.0943048908338761
10	RBM27	1	4	0.402912056285548	0.0943085576822106
21	KLB	3	2	0.140902705528139	0.0943095963458488
19	DBX2	0	4	0.141962671521461	0.0943149290199672
19	KCNH3	1	6	0.249340765454958	0.0943366202634274
2	CDK11B	3	2	0.106773968104463	0.094349786589876
21	PRAMEF2	2	1	0.194799448357831	0.0943514371981063
9	PRAMEF2	2	1	0.194799448357831	0.0943514371981063
19	PTGES	0	2	0.511272541389285	0.0943573531550549
7	PTGES	0	2	0.511272541389285	0.0943573531550549
1	MTX2	2	0	0.179175789594986	0.0943665868433786
11	DISP2	0	3	0.57535603809672	0.0943716793527666
22	FHOD3	5	2	0.141016962608704	0.0943747523978555
10	RAET1L	2	0	0.179175789594986	0.0943827660579377
19	RAET1L	2	0	0.179175789594986	0.0943827660579377
22	RAET1L	2	0	0.179175789594986	0.0943827660579377
9	RBM18	1	1	0.486299648064354	0.0943829268110377
21	PLEKHG3	0	8	0.1140328967622	0.0943869717779639
22	DLX2	2	0	0.179175789594986	0.0943881575079577
6	SRGAP1	2	1	0.194799448357831	0.0943898269279431
3	HTATIP2	2	1	0.194799448357831	0.0943910564743892
12	SETD3	3	2	0.140902705528139	0.0943928572386436
2	CALM1	2	4	0.646886111628899	0.0943988976573726
8	CALM1	2	4	0.646886111628899	0.0943988976573726
10	LONRF2	0	4	0.141962671521461	0.094404244142102
19	ZNF484	2	0	0.179175789594986	0.0944045036464184
7	ZNF484	2	0	0.179175789594986	0.0944045036464184
4	CUX1	6	2	0.0773344430919609	0.0944170407738231
13	TRAK2	2	0	0.179175789594986	0.0944186377595706
16	MAP3K13	2	0	0.179175789594986	0.0944203817628134
12	SLC25A36	1	1	0.486299648064354	0.0944243648528137
21	SLC25A36	1	1	0.486299648064354	0.0944243648528137
24	SLC25A36	1	1	0.486299648064354	0.0944243648528137
12	VASH2	3	3	0.359400821524126	0.0944254661753383
7	DNAJC2	10	3	0.0199994120148066	0.0944309451140916
10	ALOX5	0	4	0.141962671521461	0.0944415374673353
10	CAB39	0	4	0.141962671521461	0.0944429758570044
4	CAB39	0	4	0.141962671521461	0.0944429758570044
7	AP1S3	1	6	0.249340765454958	0.0944504804603112
9	GAPVD1	5	5	0.156818013381163	0.0944552210788447
1	TMSB10	2	0	0.179175789594986	0.0944645370487839
15	CYP11A1	2	0	0.0799396681749623	0.0944660971162761
3	CYP11A1	2	0	0.0799396681749623	0.0944660971162761
8	SLCO2A1	3	5	0.425466242889479	0.0944743019292066
13	RBM5	2	0	0.179175789594986	0.0944761836979793
16	RBM5	2	0	0.179175789594986	0.0944761836979793
4	RBM5	2	0	0.179175789594986	0.0944761836979793
2	NOS2	2	1	0.160024443779039	0.0944802513467912
5	NOS2	2	1	0.160024443779039	0.0944802513467912
2	POP1	2	0	0.0641098374585967	0.0944827360913525
8	ITGAE	1	5	1	0.0944877643307902
7	WSCD1	15	11	0.113707043966047	0.0945099271132307
11	DNAJC5G	1	1	0.443120418381226	0.0945136543523476
20	DNAJC5G	1	1	0.443120418381226	0.0945136543523476
23	DNAJC5G	1	1	0.443120418381226	0.0945136543523476
2	KPNB1	3	3	0.174537424329996	0.0945174795652381
2	HS1BP3	4	6	0.284421057999965	0.0945209372485925
2	CCDC148	4	12	1	0.0945283537090175
8	CCDC148	4	12	1	0.0945283537090175
12	ZNF704	0	9	0.0676678639135645	0.0945396606482513
11	TOLLIP	2	2	0.267607233234446	0.094548101310505
20	TOLLIP	2	2	0.267607233234446	0.094548101310505
23	TOLLIP	2	2	0.267607233234446	0.094548101310505
8	TOLLIP	2	2	0.267607233234446	0.094548101310505
6	STARD9	0	9	0.0676678639135645	0.0945590971285303
3	CC2D1B	1	9	0.297598073840531	0.0945706670429097
19	GJC3	0	2	0.511272541389285	0.0945719109239485
7	GJC3	1	3	0.641747233771329	0.0945719109239485
12	ARFGAP1	1	0	0.283119658119658	0.0945860366730176
12	NXNL1	1	0	0.283119658119658	0.0945860366730176
15	CD5	1	0	0.283119658119658	0.0945860366730176
15	DLAT	1	0	0.283119658119658	0.0945860366730176
15	MAGEL2	1	0	0.283119658119658	0.0945860366730176
15	MMP19	1	0	0.283119658119658	0.0945860366730176
15	SHB	2	2	0.318523005789538	0.0945860366730176
15	SLC17A2	1	0	0.283119658119658	0.0945860366730176
18	CD5	1	0	0.283119658119658	0.0945860366730176
18	DLAT	1	0	0.283119658119658	0.0945860366730176
18	MAGEL2	1	0	0.283119658119658	0.0945860366730176
18	MMP19	1	0	0.283119658119658	0.0945860366730176
18	NXNL1	1	0	0.283119658119658	0.0945860366730176
18	SHB	2	2	0.318523005789538	0.0945860366730176
18	SLC17A2	1	0	0.283119658119658	0.0945860366730176
24	ARFGAP1	1	0	0.283119658119658	0.0945860366730176
24	NXNL1	1	0	0.283119658119658	0.0945860366730176
27	MMP19	1	0	0.283119658119658	0.0945860366730176
27	NFAM1	1	0	0.283119658119658	0.0945860366730176
27	NPR2	1	0	0.283119658119658	0.0945860366730176
3	SRRD	1	0	0.283119658119658	0.0945860366730176
3	TNP1	1	0	0.283119658119658	0.0945860366730176
6	MMP19	1	0	0.283119658119658	0.0945860366730176
6	NXNL1	1	0	0.283119658119658	0.0945860366730176
6	SLC17A2	1	0	0.283119658119658	0.0945860366730176
9	SRRD	1	0	0.283119658119658	0.0945860366730176
9	TNP1	1	0	0.283119658119658	0.0945860366730176
6	NRXN3	6	6	0.109446266061583	0.0945866597883146
19	RNF144A	2	0	0.179175789594986	0.0945909362843374
22	RNF144A	2	0	0.179175789594986	0.0945909362843374
11	USP20	1	2	1	0.0945977348151156
20	USP20	1	2	1	0.0945977348151156
23	USP20	1	2	1	0.0945977348151156
19	P2RY8	2	0	0.179175789594986	0.0946016895216243
13	HOXA2	2	0	0.179175789594986	0.0946097846085482
19	HOXA2	2	0	0.179175789594986	0.0946097846085482
1	NDST2	3	0	0.0757102518856612	0.094626142065459
7	NDST2	3	0	0.0757102518856612	0.094626142065459
6	ARHGAP44	2	3	0.625472346671038	0.0946275454661004
2	VPS13A	5	4	0.0509077140857761	0.0946293332251595
1	POLD3	11	9	0.262054660278594	0.0946321585398578
26	PNMA2	2	0	0.0641098374585967	0.0946457934686869
24	MARCH4	2	1	0.194799448357831	0.0946576642125277
19	RRM2B	2	0	0.179175789594986	0.0946726611487184
8	UBE2B	3	1	0.0524416543236321	0.094674204963481
4	RNF217	2	0	0.179175789594986	0.0946784667226517
11	CDK10	1	0	0.253615127919911	0.0946802394462627
11	FOXD2	1	0	0.253615127919911	0.0946802394462627
11	INO80B	1	0	0.253615127919911	0.0946802394462627
11	MYBPHL	1	0	0.253615127919911	0.0946802394462627
11	VNN1	1	0	0.253615127919911	0.0946802394462627
14	CDK10	1	0	0.253615127919911	0.0946802394462627
14	FOXD2	1	0	0.253615127919911	0.0946802394462627
14	GLT8D1	1	0	0.253615127919911	0.0946802394462627
14	INO80B	1	0	0.253615127919911	0.0946802394462627
14	KMO	1	0	0.253615127919911	0.0946802394462627
14	PGF	1	0	0.253615127919911	0.0946802394462627
14	VNN1	1	0	0.253615127919911	0.0946802394462627
17	CDK10	1	0	0.253615127919911	0.0946802394462627
17	FOXD2	1	0	0.253615127919911	0.0946802394462627
17	GLT8D1	1	0	0.253615127919911	0.0946802394462627
17	INO80B	1	0	0.253615127919911	0.0946802394462627
17	KMO	1	0	0.253615127919911	0.0946802394462627
17	PGF	1	0	0.253615127919911	0.0946802394462627
17	VNN1	1	0	0.253615127919911	0.0946802394462627
20	CDK10	1	0	0.253615127919911	0.0946802394462627
20	INO80B	1	0	0.253615127919911	0.0946802394462627
20	PGF	1	0	0.253615127919911	0.0946802394462627
20	VNN1	1	0	0.253615127919911	0.0946802394462627
20	WASF2	1	0	0.253615127919911	0.0946802394462627
23	CDK10	1	0	0.253615127919911	0.0946802394462627
23	FOXD2	1	0	0.253615127919911	0.0946802394462627
23	INO80B	1	0	0.253615127919911	0.0946802394462627
23	PGF	1	0	0.253615127919911	0.0946802394462627
23	VNN1	1	0	0.253615127919911	0.0946802394462627
23	WASF2	1	0	0.253615127919911	0.0946802394462627
2	CDK10	1	0	0.253615127919911	0.0946802394462627
5	CDK10	1	0	0.253615127919911	0.0946802394462627
5	FOXD2	1	0	0.253615127919911	0.0946802394462627
5	FRMD8	1	0	0.253615127919911	0.0946802394462627
5	GLT8D1	1	0	0.253615127919911	0.0946802394462627
5	IL25	1	0	0.253615127919911	0.0946802394462627
5	INO80B	1	0	0.253615127919911	0.0946802394462627
5	MYBPHL	1	0	0.253615127919911	0.0946802394462627
5	VNN1	1	0	0.253615127919911	0.0946802394462627
8	CDK10	1	0	0.253615127919911	0.0946802394462627
9	GLRB	3	2	0.140902705528139	0.0946836904955551
9	RNF182	3	3	0.359400821524126	0.0946873028966068
10	KMT2D	14	9	0.08758581153083	0.0946943140755614
5	KLHL24	2	2	0.267607233234446	0.0947020269457673
20	SEC14L2	2	1	0.160024443779039	0.0947044425693631
8	SEC14L2	2	1	0.160024443779039	0.0947044425693631
10	SMCO4	2	1	0.577305425211903	0.0947062260164695
4	SMCO4	2	1	0.577305425211903	0.0947062260164695
27	KIAA1211L	2	1	0.194799448357831	0.0947122927129797
12	PXN	2	2	0.318523005789538	0.0947169387373173
6	PXN	2	2	0.318523005789538	0.0947169387373173
12	USP2	3	1	0.0710758909261235	0.0947238387071493
11	WASF1	1	1	0.443120418381226	0.0947254373897024
5	WASF1	1	1	0.443120418381226	0.0947254373897024
2	FRMPD2	0	1	1	0.0947256998714214
14	C2CD5	2	1	0.160024443779039	0.094738607990315
4	FBXO21	0	4	0.141962671521461	0.0947396229063132
7	MKL2	17	10	0.0312571032437356	0.0947405010654057
2	CLK1	2	3	0.605592433528531	0.0947636684683123
5	TCF4	2	15	0.264987014410547	0.0947753746101125
19	FBXW11	2	0	0.179175789594986	0.094777858444483
10	STC2	0	4	0.141962671521461	0.0947809681201112
23	TMEM86A	1	1	0.443120418381226	0.094790815873019
4	TBXAS1	7	3	0.106789259562328	0.0947923198656341
26	PASK	2	0	0.0641098374585967	0.0947925313065481
3	MYO5B	9	10	0.0731533349355933	0.0947928702346271
12	KATNAL2	2	0	0.0799396681749623	0.0948077151974846
2	ETV7	1	1	0.443120418381226	0.0948102041312792
8	ETV7	1	1	0.443120418381226	0.0948102041312792
13	RRN3	2	0	0.179175789594986	0.0948131582400608
16	RRN3	2	0	0.179175789594986	0.0948131582400608
4	RRN3	2	0	0.179175789594986	0.0948131582400608
10	C19orf81	1	0	0.423539518900344	0.0948139894831617
1	C19orf81	1	1	1	0.0948139894831617
4	C19orf81	1	0	0.423539518900344	0.0948139894831617
7	C19orf81	1	1	1	0.0948139894831617
10	POLR1B	2	0	0.179175789594986	0.0948266006905857
19	POLR1B	2	0	0.179175789594986	0.0948266006905857
22	POLR1B	2	0	0.179175789594986	0.0948266006905857
17	DAB2IP	1	0	0.253615127919911	0.0948277751671679
24	ACE	3	3	0.359400821524126	0.0948347221293089
8	CNGA1	4	3	0.07315783024566	0.0948359257360405
2	MAN2A2	2	3	0.605592433528531	0.0948468610591553
21	BMP1	3	2	0.140902705528139	0.0948479461022729
14	DENND1A	2	0	0.0641098374585967	0.0948599028026277
17	DENND1A	2	0	0.0641098374585967	0.0948599028026277
2	GPR133	0	4	0.577251770069503	0.0948618911346823
20	HP1BP3	1	0	0.253615127919911	0.0948647705767527
23	HP1BP3	1	0	0.253615127919911	0.0948647705767527
21	ECHDC2	2	2	0.318523005789538	0.0948698744140431
18	MCM10	2	1	0.194799448357831	0.0949003912235019
6	MCM10	2	1	0.194799448357831	0.0949003912235019
9	SERPINB6	2	1	0.194799448357831	0.0949040171690543
17	C2CD4B	1	1	0.443120418381226	0.0949071354132012
5	C2CD4B	1	1	0.443120418381226	0.0949071354132012
19	ESRRG	2	0	0.179175789594986	0.0949233433956283
22	ESRRG	2	0	0.179175789594986	0.0949233433956283
15	PER2	2	0	0.0799396681749623	0.0949298744284885
10	FUT5	0	2	0.511272541389285	0.0949493055229739
7	FUT5	0	3	0.266908812083928	0.0949493055229739
2	C11orf84	2	1	0.160024443779039	0.0949579512133577
1	NR2C1	2	0	0.179175789594986	0.0949682059835849
20	PSD2	0	6	0.346448133142243	0.094972660293478
23	PSD2	0	6	0.346448133142243	0.094972660293478
5	EPHA7	0	5	0.337536991645227	0.0949831130751615
7	C13orf35	2	0	0.179175789594986	0.0949837281961258
8	VANGL1	3	4	0.378590732838539	0.0949842937101031
13	NUP210	5	3	0.294591020727594	0.0949922479975528
12	HHIP	3	4	0.411071388996251	0.0949989609945322
1	OR2J3	2	0	0.179175789594986	0.095018484494781
7	OR2J3	2	0	0.179175789594986	0.095018484494781
1	FCGBP	3	10	0.258173169272773	0.0950264023132827
11	TMEM114	1	1	0.443120418381226	0.0950404236572761
20	TMEM114	1	1	0.443120418381226	0.0950404236572761
23	TMEM114	1	1	0.443120418381226	0.0950404236572761
10	ZDHHC1	0	5	0.0767253253304393	0.0950770109489181
22	ZDHHC1	0	4	0.141962671521461	0.0950770109489181
27	LRRK1	2	1	0.194799448357831	0.0950796477677786
4	FMN1	5	13	0.237713900157029	0.0950838053569856
9	RGL3	3	4	0.411071388996251	0.0951022997701964
21	MRS2	2	1	0.194799448357831	0.0951191110936494
7	MMP25	4	1	0.169142584966479	0.0951237148232277
3	ZBTB49	2	0	0.0799396681749623	0.0951285635459735
8	CLCN5	3	4	0.378590732838539	0.095145689355545
13	PP2D1	2	0	0.179175789594986	0.0951468753481345
16	PP2D1	2	0	0.179175789594986	0.0951468753481345
1	PP2D1	2	0	0.179175789594986	0.0951468753481345
4	PP2D1	2	0	0.179175789594986	0.0951468753481345
11	SVIL	0	11	0.074999460667106	0.0951540293001402
19	B3GAT1	2	0	0.179175789594986	0.0951559699669994
22	B3GAT1	2	0	0.179175789594986	0.0951559699669994
10	IPO8	4	1	0.169142584966479	0.0951587466551198
21	ITPA	2	1	0.194799448357831	0.0951795913916655
9	ITPA	2	1	0.194799448357831	0.0951795913916655
11	RABEP1	2	1	0.160024443779039	0.0951950774115631
23	RABEP1	2	0	0.0641098374585967	0.0951950774115631
13	ZFAND2B	0	2	0.511272541389285	0.0952118244859166
16	ZFAND2B	0	2	0.511272541389285	0.0952118244859166
4	ZFAND2B	0	2	0.511272541389285	0.0952118244859166
11	CXXC1	1	1	0.443120418381226	0.0952215551830466
23	CXXC1	1	1	0.443120418381226	0.0952215551830466
11	COL4A5	1	0	0.253615127919911	0.0952233202851776
11	SOWAHD	1	0	0.253615127919911	0.0952233202851776
11	TSSK2	1	0	0.253615127919911	0.0952233202851776
14	COL4A5	1	0	0.253615127919911	0.0952233202851776
14	HPD	1	0	0.253615127919911	0.0952233202851776
17	COL4A5	1	0	0.253615127919911	0.0952233202851776
17	HPD	1	0	0.253615127919911	0.0952233202851776
20	JADE3	1	0	0.253615127919911	0.0952233202851776
20	SOWAHD	1	0	0.253615127919911	0.0952233202851776
20	SUCNR1	1	0	0.253615127919911	0.0952233202851776
20	TSSK2	1	0	0.253615127919911	0.0952233202851776
23	COL4A5	1	0	0.253615127919911	0.0952233202851776
23	JADE3	1	0	0.253615127919911	0.0952233202851776
23	SOWAHD	1	0	0.253615127919911	0.0952233202851776
23	SUCNR1	1	0	0.253615127919911	0.0952233202851776
23	TSSK2	1	0	0.253615127919911	0.0952233202851776
2	HPD	1	0	0.253615127919911	0.0952233202851776
5	COL4A5	1	0	0.253615127919911	0.0952233202851776
5	HPD	1	0	0.253615127919911	0.0952233202851776
8	TSSK2	1	0	0.253615127919911	0.0952233202851776
12	FCRL5	2	1	0.194799448357831	0.095225695815166
24	FCRL5	2	1	0.194799448357831	0.095225695815166
1	FAM24B	2	0	0.179175789594986	0.0952271509944752
7	FAM24B	2	0	0.179175789594986	0.0952271509944752
20	PRKAG2	1	2	1	0.0952579866421133
23	PRKAG2	1	2	1	0.0952579866421133
9	SLC25A35	2	1	0.194799448357831	0.0952644925146596
5	KLF14	1	1	0.443120418381226	0.0952704983103284
1	LCAT	2	0	0.179175789594986	0.095300714602576
14	CARKD	2	1	0.160024443779039	0.0953017157803468
17	CARKD	2	1	0.160024443779039	0.0953017157803468
2	CARKD	2	1	0.160024443779039	0.0953017157803468
5	CARKD	2	1	0.160024443779039	0.0953017157803468
3	KCNA3	0	6	0.192146475055282	0.0953106530691236
2	KIF18B	1	1	0.443120418381226	0.0953160864552224
8	KIF18B	1	1	0.443120418381226	0.0953160864552224
10	COX19	0	4	0.141962671521461	0.0953243397494175
20	PAPOLA	2	2	0.267607233234446	0.0953254850933856
24	GAREM	3	3	0.359400821524126	0.0953359253494301
23	KIAA1671	2	1	0.160024443779039	0.095337066575581
11	ZNF782	2	1	0.160024443779039	0.0953412059520525
19	SIK1	0	2	0.511272541389285	0.0953506237983254
22	SIK1	0	2	0.511272541389285	0.0953506237983254
9	WNT10B	3	3	0.359400821524126	0.095366599465512
3	ATP5A1	2	1	0.194799448357831	0.095368935842307
9	APC2	8	13	0.330555483969449	0.0953757090829537
10	B4GALNT1	2	0	0.179175789594986	0.0953779560033217
4	B4GALNT1	2	0	0.179175789594986	0.0953779560033217
8	ANKRD13D	2	1	0.160024443779039	0.0953820753936508
1	TAF13	2	0	0.179175789594986	0.0953847802126597
7	TAF13	2	0	0.179175789594986	0.0953847802126597
3	STRBP	0	7	0.200834473918747	0.0953930604637206
13	ARHGEF19	0	2	0.511272541389285	0.0953973245797308
16	ARHGEF19	0	2	0.511272541389285	0.0953973245797308
19	ARHGEF19	0	2	0.511272541389285	0.0953973245797308
22	ARHGEF19	0	2	0.511272541389285	0.0953973245797308
9	CCNB2	3	2	0.140902705528139	0.0954054448314355
2	SRP72	2	1	0.160024443779039	0.0954057557805375
12	CYP2J2	2	1	0.194799448357831	0.0954108320020697
21	CYP2J2	2	1	0.194799448357831	0.0954108320020697
24	CYP2J2	2	1	0.194799448357831	0.0954108320020697
3	MDFIC	8	12	0.313711583562637	0.0954113109529544
2	HRH4	1	0	0.253615127919911	0.095417233713407
8	HRH4	1	0	0.253615127919911	0.095417233713407
13	PRPSAP2	0	2	0.511272541389285	0.0954179658221386
16	PRPSAP2	0	2	0.511272541389285	0.0954179658221386
19	PRPSAP2	0	2	0.511272541389285	0.0954179658221386
22	PRPSAP2	0	2	0.511272541389285	0.0954179658221386
2	CCNA2	2	0	0.0641098374585967	0.0954263064011803
1	ZNRF4	2	0	0.179175789594986	0.0954282759479653
24	PARD3B	3	3	0.359400821524126	0.0954303015834245
20	PAX1	1	1	0.443120418381226	0.0954451334329028
23	PAX1	1	1	0.443120418381226	0.0954451334329028
7	ADAMTS8	2	9	0.130795562019084	0.0954465935635149
13	GYS2	2	0	0.179175789594986	0.0954466428165444
16	GYS2	2	0	0.179175789594986	0.0954466428165444
4	GYS2	2	0	0.179175789594986	0.0954466428165444
4	MED1	2	0	0.179175789594986	0.0954629378718975
11	CLEC18B	1	0	0.253615127919911	0.0954634474837781
11	DNAJC24	1	0	0.253615127919911	0.0954634474837781
11	EDF1	1	0	0.253615127919911	0.0954634474837781
11	EXOC8	1	0	0.253615127919911	0.0954634474837781
11	HSD17B3	1	0	0.253615127919911	0.0954634474837781
11	HSPB3	1	0	0.253615127919911	0.0954634474837781
11	PNP	1	0	0.253615127919911	0.0954634474837781
11	PSMA8	1	0	0.253615127919911	0.0954634474837781
11	TRUB1	1	0	0.253615127919911	0.0954634474837781
11	UBL7	1	0	0.253615127919911	0.0954634474837781
11	ZNF248	1	0	0.253615127919911	0.0954634474837781
14	ESPN	1	0	0.253615127919911	0.0954634474837781
14	EXOC8	1	0	0.253615127919911	0.0954634474837781
14	GPR148	1	0	0.253615127919911	0.0954634474837781
14	HSPB3	1	0	0.253615127919911	0.0954634474837781
14	KIAA0922	1	0	0.253615127919911	0.0954634474837781
14	PNP	1	0	0.253615127919911	0.0954634474837781
14	TOMM70A	1	0	0.253615127919911	0.0954634474837781
14	ZNF165	1	0	0.253615127919911	0.0954634474837781
14	ZNF248	1	0	0.253615127919911	0.0954634474837781
14	ZNF668	1	0	0.253615127919911	0.0954634474837781
17	ACTL7A	1	0	0.253615127919911	0.0954634474837781
17	CLEC18B	1	0	0.253615127919911	0.0954634474837781
17	ESPN	1	0	0.253615127919911	0.0954634474837781
17	EXOC8	1	0	0.253615127919911	0.0954634474837781
17	FAM49B	1	0	0.253615127919911	0.0954634474837781
17	GPR148	1	0	0.253615127919911	0.0954634474837781
17	HSPB3	1	0	0.253615127919911	0.0954634474837781
17	KIAA0922	1	0	0.253615127919911	0.0954634474837781
17	PNP	1	0	0.253615127919911	0.0954634474837781
17	TOMM70A	1	0	0.253615127919911	0.0954634474837781
17	ZNF165	1	0	0.253615127919911	0.0954634474837781
17	ZNF248	1	0	0.253615127919911	0.0954634474837781
17	ZNF668	1	0	0.253615127919911	0.0954634474837781
20	EDF1	1	0	0.253615127919911	0.0954634474837781
20	EXOC8	1	0	0.253615127919911	0.0954634474837781
20	HSD17B3	1	0	0.253615127919911	0.0954634474837781
20	HSPB3	1	0	0.253615127919911	0.0954634474837781
20	ZNF248	1	0	0.253615127919911	0.0954634474837781
23	CLEC18B	1	0	0.253615127919911	0.0954634474837781
23	EDF1	1	0	0.253615127919911	0.0954634474837781
23	EXOC8	1	0	0.253615127919911	0.0954634474837781
23	FAM49B	1	0	0.253615127919911	0.0954634474837781
23	HSD17B3	1	0	0.253615127919911	0.0954634474837781
23	HSPB3	1	0	0.253615127919911	0.0954634474837781
23	PNP	1	0	0.253615127919911	0.0954634474837781
23	ZNF248	1	0	0.253615127919911	0.0954634474837781
26	CYTH1	1	0	0.253615127919911	0.0954634474837781
26	GGCX	1	0	0.253615127919911	0.0954634474837781
26	GPR148	1	0	0.253615127919911	0.0954634474837781
26	SH3TC1	1	0	0.253615127919911	0.0954634474837781
26	TOMM70A	1	0	0.253615127919911	0.0954634474837781
2	DNAJC24	1	0	0.253615127919911	0.0954634474837781
2	GPR148	1	0	0.253615127919911	0.0954634474837781
2	HSPB3	1	0	0.253615127919911	0.0954634474837781
2	PNP	3	0	0.0161525342983755	0.0954634474837781
2	PSMA8	1	1	0.443120418381226	0.0954634474837781
2	RPS12	1	0	0.253615127919911	0.0954634474837781
2	SCIMP	1	0	0.253615127919911	0.0954634474837781
2	TRUB1	1	0	0.253615127919911	0.0954634474837781
2	UBL7	1	1	0.443120418381226	0.0954634474837781
2	ZNF165	1	0	0.253615127919911	0.0954634474837781
5	ACTL7A	1	0	0.253615127919911	0.0954634474837781
5	CLEC18B	1	0	0.253615127919911	0.0954634474837781
5	DNAJC24	1	0	0.253615127919911	0.0954634474837781
5	ECE1	1	0	0.253615127919911	0.0954634474837781
5	ESPN	1	0	0.253615127919911	0.0954634474837781
5	EXOC8	1	0	0.253615127919911	0.0954634474837781
5	GPR148	1	0	0.253615127919911	0.0954634474837781
5	HSPB3	1	0	0.253615127919911	0.0954634474837781
5	PNP	1	0	0.253615127919911	0.0954634474837781
5	PSMA8	1	0	0.253615127919911	0.0954634474837781
5	RBMXL2	1	0	0.253615127919911	0.0954634474837781
5	RPS12	1	0	0.253615127919911	0.0954634474837781
5	TOMM70A	1	0	0.253615127919911	0.0954634474837781
5	TRUB1	1	0	0.253615127919911	0.0954634474837781
5	UBL7	1	0	0.253615127919911	0.0954634474837781
5	ZNF165	1	0	0.253615127919911	0.0954634474837781
5	ZNF248	1	0	0.253615127919911	0.0954634474837781
5	ZNF668	1	0	0.253615127919911	0.0954634474837781
8	DNAJC24	1	0	0.253615127919911	0.0954634474837781
8	EDF1	1	0	0.253615127919911	0.0954634474837781
8	HSD17B3	1	0	0.253615127919911	0.0954634474837781
8	HSPB3	1	0	0.253615127919911	0.0954634474837781
8	PSMA8	1	1	0.443120418381226	0.0954634474837781
8	SCIMP	1	0	0.253615127919911	0.0954634474837781
8	TRUB1	1	0	0.253615127919911	0.0954634474837781
8	UBL7	1	1	0.443120418381226	0.0954634474837781
6	NSD1	2	1	0.194799448357831	0.0954661290487692
4	TAF3	2	0	0.179175789594986	0.0954741292575851
9	CENPE	0	4	0.581964343829231	0.0954903115560384
11	SOX4	3	4	0.378590732838539	0.095494007156223
11	C3orf20	2	4	0.646886111628899	0.0954946896339788
20	C3orf20	2	4	0.646886111628899	0.0954946896339788
23	C3orf20	2	4	0.646886111628899	0.0954946896339788
7	COL13A1	10	8	0.336668836178309	0.0954997563265427
21	EHMT2	3	3	0.359400821524126	0.0955067182187181
9	TEN1	2	1	0.194799448357831	0.0955313793467132
3	CPSF6	2	2	0.318523005789538	0.0955398684629296
13	KIAA1755	0	2	0.511272541389285	0.0955402207953856
16	KIAA1755	0	2	0.511272541389285	0.0955402207953856
25	KIAA1755	0	2	0.511272541389285	0.0955402207953856
12	CCDC24	2	1	0.194799448357831	0.0955485068907813
21	CCDC24	2	1	0.194799448357831	0.0955485068907813
24	CCDC24	2	1	0.194799448357831	0.0955485068907813
1	BCL2L14	3	0	0.0757102518856612	0.0955492862266547
19	PNP	2	0	0.179175789594986	0.0955651953340487
7	PNP	4	0	0.0319535085477812	0.0955651953340487
6	ZEB1	2	2	0.318523005789538	0.0955682807150938
21	CAMKK1	2	1	0.194799448357831	0.0955746503988497
24	CAMKK1	2	1	0.194799448357831	0.0955746503988497
11	DYNAP	2	0	0.0641098374585967	0.0955781759160087
8	DYNAP	2	0	0.0641098374585967	0.0955781759160087
10	OR5AP2	2	0	0.179175789594986	0.0955790073005048
13	OR5AP2	2	0	0.179175789594986	0.0955790073005048
16	OR5AP2	2	0	0.179175789594986	0.0955790073005048
19	OR5AP2	2	0	0.179175789594986	0.0955790073005048
1	OR5AP2	2	0	0.179175789594986	0.0955790073005048
22	OR5AP2	2	0	0.179175789594986	0.0955790073005048
4	OR5AP2	2	0	0.179175789594986	0.0955790073005048
7	OR5AP2	2	0	0.179175789594986	0.0955790073005048
1	ZNF14	2	0	0.179175789594986	0.0955810134471614
9	PBXIP1	3	2	0.140902705528139	0.0955887774800969
21	DENND2D	2	1	0.194799448357831	0.0956146646276661
24	DENND2D	2	1	0.194799448357831	0.0956146646276661
14	S100PBP	1	1	0.443120418381226	0.0956184805060236
9	ARPC1B	3	2	0.140902705528139	0.0956200518600249
10	FAM110C	2	0	0.179175789594986	0.095630662645898
13	FAM110C	2	0	0.179175789594986	0.095630662645898
16	FAM110C	2	0	0.179175789594986	0.095630662645898
19	FAM110C	2	0	0.179175789594986	0.095630662645898
22	FAM110C	2	0	0.179175789594986	0.095630662645898
4	FAM110C	2	0	0.179175789594986	0.095630662645898
20	FOXE1	2	0	0.0641098374585967	0.0956311624572322
21	OIT3	2	1	0.194799448357831	0.0956338667375465
24	OIT3	2	1	0.194799448357831	0.0956338667375465
17	PER2	2	0	0.0641098374585967	0.09563417188993
5	PER2	2	0	0.0641098374585967	0.09563417188993
11	ARHGAP32	0	12	0.0439913564374905	0.0956374640566667
2	SERPING1	2	1	0.160024443779039	0.0956470604427359
8	SERPING1	2	1	0.160024443779039	0.0956470604427359
15	PPP3CC	2	1	0.194799448357831	0.0956584256282239
18	PPP3CC	2	1	0.194799448357831	0.0956584256282239
27	HACE1	2	1	0.194799448357831	0.095661129993931
2	RBM27	4	6	0.284421057999965	0.0956804546970225
2	ANKRD23	1	0	0.253615127919911	0.0956895168721928
2	CCDC105	3	1	0.0524416543236321	0.0956927366732735
8	LRRC7	0	8	0.213205559131736	0.0956959788558778
14	PRSS36	1	1	0.443120418381226	0.0956964604489505
17	PRSS36	1	1	0.443120418381226	0.0956964604489505
26	PRSS36	1	1	0.443120418381226	0.0956964604489505
5	PRSS36	1	1	0.443120418381226	0.0956964604489505
10	PGF	2	0	0.179175789594986	0.095705004742959
4	PGF	2	0	0.179175789594986	0.095705004742959
1	ENOSF1	2	0	0.179175789594986	0.0957076730805967
12	CCR9	1	0	0.283119658119658	0.095710523981524
12	SFR1	1	0	0.283119658119658	0.095710523981524
12	TOPBP1	1	0	0.283119658119658	0.095710523981524
15	CCR9	1	0	0.283119658119658	0.095710523981524
15	GART	1	0	0.283119658119658	0.095710523981524
15	SFR1	1	0	0.283119658119658	0.095710523981524
15	ST3GAL3	1	0	0.283119658119658	0.095710523981524
18	CCR9	1	0	0.283119658119658	0.095710523981524
18	SFR1	1	0	0.283119658119658	0.095710523981524
18	ST3GAL3	1	0	0.283119658119658	0.095710523981524
21	ADK	1	0	0.283119658119658	0.095710523981524
21	SFR1	1	0	0.283119658119658	0.095710523981524
24	ADK	1	0	0.283119658119658	0.095710523981524
24	CCR9	1	0	0.283119658119658	0.095710523981524
24	SFR1	1	0	0.283119658119658	0.095710523981524
24	TOPBP1	1	0	0.283119658119658	0.095710523981524
3	CCR9	1	0	0.283119658119658	0.095710523981524
6	CCR9	1	0	0.283119658119658	0.095710523981524
6	SFR1	1	0	0.283119658119658	0.095710523981524
12	RPS6KA1	2	0	0.0799396681749623	0.095716532175697
21	GPR88	2	1	0.194799448357831	0.0957416581351675
2	GADL1	2	4	0.646886111628899	0.0957472919694158
11	KREMEN2	1	1	0.443120418381226	0.0957535168859939
23	KREMEN2	1	1	0.443120418381226	0.0957535168859939
2	CSTF3	1	1	0.443120418381226	0.0957621238272291
8	CSTF3	1	1	0.443120418381226	0.0957621238272291
13	BRCA1	2	0	0.179175789594986	0.0957650490053358
16	BRCA1	2	0	0.179175789594986	0.0957650490053358
9	LRRTM4	3	3	0.359400821524126	0.0957683549699102
17	ZNF839	2	1	0.160024443779039	0.0957735502710584
5	ZNF839	2	1	0.160024443779039	0.0957735502710584
14	CAPN14	1	0	0.253615127919911	0.0957963673528829
17	CAPN14	1	0	0.253615127919911	0.0957963673528829
5	CAPN14	1	0	0.253615127919911	0.0957963673528829
11	SGMS2	2	2	0.267607233234446	0.0957986148808515
5	SGMS2	2	2	0.267607233234446	0.0957986148808515
10	OR2T27	0	2	0.511272541389285	0.0958078050771263
13	OR2T27	0	2	0.511272541389285	0.0958078050771263
16	OR2T27	0	2	0.511272541389285	0.0958078050771263
19	OR2T27	0	2	0.511272541389285	0.0958078050771263
1	OR2T27	0	2	0.511272541389285	0.0958078050771263
22	OR2T27	0	2	0.511272541389285	0.0958078050771263
4	OR2T27	0	2	0.511272541389285	0.0958078050771263
7	OR2T27	0	2	0.511272541389285	0.0958078050771263
10	JARID2	10	6	0.12694791729964	0.0958136683153532
13	R3HCC1	2	0	0.179175789594986	0.0958302121940602
16	R3HCC1	2	0	0.179175789594986	0.0958302121940602
22	ARHGAP32	2	9	0.130795562019084	0.0958364803562885
5	PPP1R12A	2	2	0.267607233234446	0.0958405667180176
12	LRRC20	3	3	0.359400821524126	0.095853207398061
7	HHIPL2	1	6	0.249340765454958	0.0958681478828005
9	TNRC18	5	26	0.156517565679079	0.0958801177086959
13	KCNV2	2	0	0.179175789594986	0.0958900102168117
7	SCUBE1	9	5	0.108106945107017	0.0958927596899299
19	IL3RA	2	0	0.179175789594986	0.0958996504427143
12	KLF11	2	0	0.0799396681749623	0.0959287964798375
24	KLF11	2	0	0.0799396681749623	0.0959287964798375
15	PPP1R12C	2	1	0.194799448357831	0.0959480363362527
3	PPP1R12C	2	1	0.194799448357831	0.0959480363362527
3	ATXN10	3	1	0.0710758909261235	0.0959643167924213
1	ZNF420	2	0	0.179175789594986	0.0959645476903753
1	TLE3	8	4	0.1389026635772	0.0960009144180723
21	SORBS1	6	6	0.109446266061583	0.0960015996963948
11	CKAP2L	0	2	1	0.0960063817346584
23	CKAP2L	0	2	1	0.0960063817346584
24	RGS7	2	1	0.194799448357831	0.0960080029614058
11	SCARB1	1	1	0.443120418381226	0.096025602969139
5	SCARB1	1	1	0.443120418381226	0.096025602969139
19	SMPD1	2	0	0.179175789594986	0.0960257953587767
10	SH2D3A	2	0	0.179175789594986	0.0960287701551221
1	SH2D3A	2	0	0.179175789594986	0.0960287701551221
4	SH2D3A	2	0	0.179175789594986	0.0960287701551221
1	TRPM1	10	7	0.216566960977735	0.0960379031873731
19	ARMC2	2	0	0.179175789594986	0.0960419713530215
3	SH3TC1	3	1	0.0710758909261235	0.096080371401464
2	ACTL6B	1	1	0.443120418381226	0.0960832081525556
21	AGXT2	2	0	0.0799396681749623	0.0960935432870888
19	EML2	1	8	0.0873672656800455	0.0961086925828253
19	ERO1L	2	0	0.179175789594986	0.0961153911371761
22	ERO1L	2	0	0.179175789594986	0.0961153911371761
19	OPN5	2	0	0.179175789594986	0.0961222722562574
10	SCNN1G	2	0	0.179175789594986	0.0961285618167085
12	BMF	3	3	0.359400821524126	0.0961301314097097
6	FAM189A1	3	2	0.140902705528139	0.0961308087662213
11	INSIG1	1	1	0.443120418381226	0.0961329105224979
20	INSIG1	1	1	0.443120418381226	0.0961329105224979
23	INSIG1	1	1	0.443120418381226	0.0961329105224979
3	HOXC11	2	3	0.625472346671038	0.0961387954217479
1	MAP4K2	2	0	0.179175789594986	0.0961490603339798
11	SLC9C2	1	3	1	0.0961533988868083
11	ACSBG2	2	0	0.0641098374585967	0.096159153984175
20	ACSBG2	2	0	0.0641098374585967	0.096159153984175
23	ACSBG2	2	0	0.0641098374585967	0.096159153984175
13	ERN1	2	0	0.179175789594986	0.0961657134657487
16	ERN1	2	0	0.179175789594986	0.0961657134657487
4	ERN1	2	0	0.179175789594986	0.0961657134657487
3	FANCA	2	1	0.194799448357831	0.0961706179402412
12	NUBP2	1	0	0.283119658119658	0.0961742039520519
15	ARMCX1	1	0	0.283119658119658	0.0961742039520519
15	FBXW11	1	0	0.283119658119658	0.0961742039520519
15	NUBP2	1	0	0.283119658119658	0.0961742039520519
15	RAB21	1	0	0.283119658119658	0.0961742039520519
15	RCOR2	1	0	0.283119658119658	0.0961742039520519
15	RSG1	1	0	0.283119658119658	0.0961742039520519
15	ZNF12	1	0	0.283119658119658	0.0961742039520519
18	NUBP2	1	0	0.283119658119658	0.0961742039520519
18	RCOR2	1	0	0.283119658119658	0.0961742039520519
18	ZNF12	1	0	0.283119658119658	0.0961742039520519
21	ARMCX1	1	0	0.283119658119658	0.0961742039520519
21	NUBP2	1	0	0.283119658119658	0.0961742039520519
21	RAB21	1	0	0.283119658119658	0.0961742039520519
24	NUBP2	1	0	0.283119658119658	0.0961742039520519
24	RCOR2	1	0	0.283119658119658	0.0961742039520519
3	ARMCX1	1	0	0.283119658119658	0.0961742039520519
3	IL17B	1	1	0.486299648064354	0.0961742039520519
3	NUBP2	1	0	0.283119658119658	0.0961742039520519
3	OR5L1	1	0	0.283119658119658	0.0961742039520519
3	RSG1	1	0	0.283119658119658	0.0961742039520519
3	TOR3A	1	0	0.283119658119658	0.0961742039520519
3	ZNF12	1	0	0.283119658119658	0.0961742039520519
6	IL17B	1	1	0.486299648064354	0.0961742039520519
6	NUBP2	1	0	0.283119658119658	0.0961742039520519
6	ZNF12	1	0	0.283119658119658	0.0961742039520519
9	ARMCX1	1	0	0.283119658119658	0.0961742039520519
9	NUBP2	1	0	0.283119658119658	0.0961742039520519
9	OR5L1	1	0	0.283119658119658	0.0961742039520519
10	GPX8	0	1	1	0.0961779929688344
7	GPX8	0	1	1	0.0961779929688344
4	DEPDC7	2	0	0.179175789594986	0.0961804777827508
24	UNC13B	1	11	0.195749907996225	0.096193763191226
12	C11orf71	1	1	0.486299648064354	0.0961937946125961
6	C11orf71	1	1	0.486299648064354	0.0961937946125961
12	ADPRM	1	1	0.486299648064354	0.0961984231570228
12	C16orf98	1	0	0.283119658119658	0.0961984231570228
12	FAM115C	1	0	0.283119658119658	0.0961984231570228
12	ORMDL2	1	0	0.283119658119658	0.0961984231570228
12	TAF8	1	0	0.283119658119658	0.0961984231570228
12	TMUB1	1	0	0.283119658119658	0.0961984231570228
12	TOMM34	1	0	0.283119658119658	0.0961984231570228
12	TSKS	1	0	0.283119658119658	0.0961984231570228
15	ADPRM	1	0	0.283119658119658	0.0961984231570228
15	AMBRA1	1	0	0.283119658119658	0.0961984231570228
15	C12orf43	1	0	0.283119658119658	0.0961984231570228
15	C16orf98	1	0	0.283119658119658	0.0961984231570228
15	CLCN1	1	0	0.283119658119658	0.0961984231570228
15	FRMPD2	1	0	0.283119658119658	0.0961984231570228
15	FZD8	1	0	0.283119658119658	0.0961984231570228
15	GAB3	1	0	0.283119658119658	0.0961984231570228
15	GLYATL1	1	0	0.283119658119658	0.0961984231570228
15	IKZF1	1	0	0.283119658119658	0.0961984231570228
15	KBTBD4	1	0	0.283119658119658	0.0961984231570228
15	METTL16	1	0	0.283119658119658	0.0961984231570228
15	MLXIPL	1	0	0.283119658119658	0.0961984231570228
15	PTX3	1	0	0.283119658119658	0.0961984231570228
15	RNF144A	1	0	0.283119658119658	0.0961984231570228
15	TAF8	1	0	0.283119658119658	0.0961984231570228
15	TRIM45	1	0	0.283119658119658	0.0961984231570228
18	ADPRM	1	0	0.283119658119658	0.0961984231570228
18	AMBRA1	1	0	0.283119658119658	0.0961984231570228
18	C16orf98	1	0	0.283119658119658	0.0961984231570228
18	CLCN1	1	0	0.283119658119658	0.0961984231570228
18	FRMPD2	1	0	0.283119658119658	0.0961984231570228
18	GAB3	1	0	0.283119658119658	0.0961984231570228
18	GLYATL1	1	0	0.283119658119658	0.0961984231570228
18	IKZF1	1	0	0.283119658119658	0.0961984231570228
18	KIFC3	1	0	0.283119658119658	0.0961984231570228
18	METTL16	1	0	0.283119658119658	0.0961984231570228
18	MLXIPL	1	0	0.283119658119658	0.0961984231570228
18	RNF144A	1	0	0.283119658119658	0.0961984231570228
18	TAF8	1	0	0.283119658119658	0.0961984231570228
18	TRIM45	1	0	0.283119658119658	0.0961984231570228
18	TSKS	1	0	0.283119658119658	0.0961984231570228
21	ADPRM	1	0	0.283119658119658	0.0961984231570228
21	BCAR3	1	0	0.283119658119658	0.0961984231570228
21	C16orf98	1	0	0.283119658119658	0.0961984231570228
21	FZD8	1	0	0.283119658119658	0.0961984231570228
21	IKZF1	1	0	0.283119658119658	0.0961984231570228
21	TAF8	1	0	0.283119658119658	0.0961984231570228
21	TMUB1	1	0	0.283119658119658	0.0961984231570228
21	TOMM34	1	0	0.283119658119658	0.0961984231570228
24	ADPRM	1	0	0.283119658119658	0.0961984231570228
24	C16orf98	1	0	0.283119658119658	0.0961984231570228
24	FAM115C	1	0	0.283119658119658	0.0961984231570228
24	IKZF1	1	0	0.283119658119658	0.0961984231570228
24	TAF8	1	0	0.283119658119658	0.0961984231570228
24	TMUB1	1	0	0.283119658119658	0.0961984231570228
24	TOMM34	1	0	0.283119658119658	0.0961984231570228
24	TSKS	1	0	0.283119658119658	0.0961984231570228
27	FRMPD2	1	0	0.283119658119658	0.0961984231570228
27	LRRIQ3	1	0	0.283119658119658	0.0961984231570228
27	MX2	1	0	0.283119658119658	0.0961984231570228
27	NARG2	1	0	0.283119658119658	0.0961984231570228
27	RNF144A	1	0	0.283119658119658	0.0961984231570228
27	TAF8	1	0	0.283119658119658	0.0961984231570228
3	ACKR2	0	1	1	0.0961984231570228
3	C16orf98	1	0	0.283119658119658	0.0961984231570228
3	GAB3	1	0	0.283119658119658	0.0961984231570228
3	GLYATL1	2	1	0.194799448357831	0.0961984231570228
3	IL24	2	0	0.0799396681749623	0.0961984231570228
3	KBTBD4	1	0	0.283119658119658	0.0961984231570228
3	PTX3	1	0	0.283119658119658	0.0961984231570228
6	ADPRM	1	1	0.486299648064354	0.0961984231570228
6	C16orf98	1	0	0.283119658119658	0.0961984231570228
6	CLCN1	1	0	0.283119658119658	0.0961984231570228
6	FRMPD2	1	0	0.283119658119658	0.0961984231570228
6	GAB3	1	0	0.283119658119658	0.0961984231570228
6	GLYATL1	1	0	0.283119658119658	0.0961984231570228
6	MLXIPL	1	0	0.283119658119658	0.0961984231570228
6	ORMDL2	1	0	0.283119658119658	0.0961984231570228
6	TAF8	1	0	0.283119658119658	0.0961984231570228
6	TRIM45	1	0	0.283119658119658	0.0961984231570228
6	TSKS	1	0	0.283119658119658	0.0961984231570228
6	ZMAT3	1	0	0.283119658119658	0.0961984231570228
9	ACKR2	0	1	1	0.0961984231570228
9	C16orf98	1	0	0.283119658119658	0.0961984231570228
9	IL24	2	0	0.0799396681749623	0.0961984231570228
6	HAT1	2	2	0.318523005789538	0.0962138829141917
10	PTN	3	2	0.655644970392269	0.0962213358749534
1	PTN	3	3	0.702291855334817	0.0962213358749534
4	PTN	3	2	0.655644970392269	0.0962213358749534
7	PTN	3	3	0.702291855334817	0.0962213358749534
2	FOXP2	9	16	0.243186415847327	0.0962264309990719
8	CDC45	2	3	0.605592433528531	0.0962416619876865
2	COL1A1	0	5	0.337536991645227	0.0962570523475297
11	GC	1	0	0.253615127919911	0.0962702293631665
5	GC	1	0	0.253615127919911	0.0962702293631665
11	CARD14	2	2	0.267607233234446	0.0962739103641191
23	CARD14	2	2	0.267607233234446	0.0962739103641191
10	M6PR	2	0	0.179175789594986	0.0963011588774416
13	M6PR	2	0	0.179175789594986	0.0963011588774416
16	M6PR	2	0	0.179175789594986	0.0963011588774416
22	M6PR	2	0	0.179175789594986	0.0963011588774416
4	M6PR	2	0	0.179175789594986	0.0963011588774416
11	ATM	5	7	0.192909981775799	0.0963036279526104
23	ATM	5	7	0.192909981775799	0.0963036279526104
9	PARD6B	0	8	0.1140328967622	0.0963055182254696
20	ITPR3	0	9	0.12181847844855	0.0963063777553086
21	DDX39A	2	0	0.0799396681749623	0.0963064329785351
12	RPL22	2	0	0.0799396681749623	0.0963209141330678
6	RPL22	2	0	0.0799396681749623	0.0963209141330678
12	RAPSN	2	2	0.318523005789538	0.0963247632585371
21	RAPSN	2	2	0.318523005789538	0.0963247632585371
24	RAPSN	2	2	0.318523005789538	0.0963247632585371
9	RAPSN	2	2	0.318523005789538	0.0963247632585371
10	HOMER2	2	0	0.179175789594986	0.0963256073365763
19	HOMER2	2	0	0.179175789594986	0.0963256073365763
22	HOMER2	2	0	0.179175789594986	0.0963256073365763
4	SLC16A10	2	0	0.179175789594986	0.0963282124721609
21	ZNF658	3	2	0.140902705528139	0.0963284180766345
9	ZNF658	3	2	0.140902705528139	0.0963284180766345
8	GTF3C3	2	2	0.267607233234446	0.0963309785916336
22	DENND4C	1	6	0.249340765454958	0.0963430402971182
4	GNAI3	2	0	0.179175789594986	0.0963465431612954
3	MYBPC2	2	1	0.194799448357831	0.0963484285440169
3	CD300LF	1	1	0.486299648064354	0.0963562358103429
9	CD300LF	1	1	0.486299648064354	0.0963562358103429
2	ATG16L2	2	2	0.267607233234446	0.0963630364920223
9	SLC41A3	2	2	0.318523005789538	0.0963708134984755
6	HIP1	2	1	0.194799448357831	0.0963853324476165
21	TUBGCP3	2	1	0.194799448357831	0.0963950024266211
12	SEMA3G	3	3	0.359400821524126	0.0963995874926042
14	IRGQ	1	2	1	0.0964046020594901
12	SCAMP5	2	2	0.318523005789538	0.0964059203624981
8	FZD1	4	6	0.284421057999965	0.0964299002681578
3	GCNT1	2	0	0.0799396681749623	0.096438517750354
9	GCNT1	2	0	0.0799396681749623	0.096438517750354
11	TNFRSF25	1	1	0.443120418381226	0.0964422410417773
20	CENPJ	3	4	0.378590732838539	0.0964471975685998
2	CCDC67	3	0	0.0161525342983755	0.0964504187112079
7	ST3GAL2	2	10	0.0828160411824569	0.0964676608153129
1	FANCG	1	0	0.423539518900344	0.0964785856304529
20	CRYBG3	0	6	0.346448133142243	0.0965018490747339
9	SH3BP5L	2	1	0.194799448357831	0.0965028426853084
2	FAM162B	2	0	0.0641098374585967	0.096517595905127
8	FAM162B	2	0	0.0641098374585967	0.096517595905127
18	TTC3	2	1	0.194799448357831	0.0965248393425149
6	TTC3	2	1	0.194799448357831	0.0965248393425149
1	EXOSC5	1	0	0.423539518900344	0.0965260286587967
7	EXOSC5	1	0	0.423539518900344	0.0965260286587967
12	RNF111	3	2	0.140902705528139	0.0965290146345038
1	TMEM92	0	2	0.511272541389285	0.0965291682901034
7	TMEM92	0	2	0.511272541389285	0.0965291682901034
12	ASAH2	1	0	0.283119658119658	0.0965311262258379
12	SPRR3	1	0	0.283119658119658	0.0965311262258379
12	UBE3D	1	1	0.486299648064354	0.0965311262258379
15	DHDDS	1	0	0.283119658119658	0.0965311262258379
15	FAM65B	1	0	0.283119658119658	0.0965311262258379
15	OTUD4	1	0	0.283119658119658	0.0965311262258379
15	PTTG1IP	1	0	0.283119658119658	0.0965311262258379
15	TMEM18	1	0	0.283119658119658	0.0965311262258379
15	UBE3D	1	0	0.283119658119658	0.0965311262258379
18	DHDDS	1	0	0.283119658119658	0.0965311262258379
18	FAM65B	1	0	0.283119658119658	0.0965311262258379
18	OTUD4	1	0	0.283119658119658	0.0965311262258379
18	TMEM18	1	0	0.283119658119658	0.0965311262258379
18	UBE3D	1	0	0.283119658119658	0.0965311262258379
21	ASAH2	1	0	0.283119658119658	0.0965311262258379
21	SPRR3	1	0	0.283119658119658	0.0965311262258379
21	UBE3D	1	0	0.283119658119658	0.0965311262258379
24	ASAH2	1	0	0.283119658119658	0.0965311262258379
24	DHDDS	1	0	0.283119658119658	0.0965311262258379
24	SPRR3	1	0	0.283119658119658	0.0965311262258379
24	UBE3D	1	0	0.283119658119658	0.0965311262258379
27	ACOT11	1	0	0.283119658119658	0.0965311262258379
27	FAM65B	1	0	0.283119658119658	0.0965311262258379
27	OTUD4	1	0	0.283119658119658	0.0965311262258379
27	PTTG1IP	1	0	0.283119658119658	0.0965311262258379
27	TMEM18	1	0	0.283119658119658	0.0965311262258379
27	UBE3D	1	0	0.283119658119658	0.0965311262258379
3	TMEM18	1	0	0.283119658119658	0.0965311262258379
6	TMEM18	1	0	0.283119658119658	0.0965311262258379
6	UBE3D	1	1	0.486299648064354	0.0965311262258379
9	ASAH2	1	0	0.283119658119658	0.0965311262258379
9	SPRR3	1	0	0.283119658119658	0.0965311262258379
3	TEPP	2	1	0.194799448357831	0.0965452076369928
9	TEPP	2	1	0.194799448357831	0.0965452076369928
1	GRPEL2	0	2	0.511272541389285	0.0965462632985513
7	GRPEL2	0	2	0.511272541389285	0.0965462632985513
12	IKZF4	3	2	0.140902705528139	0.0965648690985996
7	BIRC7	0	2	0.511272541389285	0.0965689200544748
15	UBR4	3	2	0.140902705528139	0.0965745473426228
18	UBR4	3	2	0.140902705528139	0.0965745473426228
13	WDR27	0	2	0.511272541389285	0.096586588569836
16	WDR27	0	2	0.511272541389285	0.096586588569836
20	HIATL1	2	2	0.267607233234446	0.0965900229191965
12	FUT3	1	0	0.283119658119658	0.0966175018266764
12	HTR1B	1	0	0.283119658119658	0.0966175018266764
12	SFRP1	1	0	0.283119658119658	0.0966175018266764
12	THEG	1	0	0.283119658119658	0.0966175018266764
12	ZNF431	1	0	0.283119658119658	0.0966175018266764
15	EGFL6	1	0	0.283119658119658	0.0966175018266764
15	FIP1L1	1	0	0.283119658119658	0.0966175018266764
15	MMP21	1	0	0.283119658119658	0.0966175018266764
15	MNS1	1	0	0.283119658119658	0.0966175018266764
15	NUDT7	1	0	0.283119658119658	0.0966175018266764
15	SUV420H2	1	0	0.283119658119658	0.0966175018266764
15	ZNF420	1	0	0.283119658119658	0.0966175018266764
18	EGFL6	1	0	0.283119658119658	0.0966175018266764
18	FIP1L1	1	0	0.283119658119658	0.0966175018266764
18	MMP21	1	0	0.283119658119658	0.0966175018266764
18	MNS1	1	0	0.283119658119658	0.0966175018266764
18	NUDT7	1	0	0.283119658119658	0.0966175018266764
18	SUV420H2	1	0	0.283119658119658	0.0966175018266764
18	ZNF420	1	0	0.283119658119658	0.0966175018266764
21	FIP1L1	1	0	0.283119658119658	0.0966175018266764
21	FUT3	1	0	0.283119658119658	0.0966175018266764
21	SFRP1	1	0	0.283119658119658	0.0966175018266764
21	THEG	1	0	0.283119658119658	0.0966175018266764
21	ZNF431	1	0	0.283119658119658	0.0966175018266764
24	FIP1L1	1	0	0.283119658119658	0.0966175018266764
24	FUT3	1	0	0.283119658119658	0.0966175018266764
24	SFRP1	1	0	0.283119658119658	0.0966175018266764
24	THEG	1	0	0.283119658119658	0.0966175018266764
24	ZNF431	1	0	0.283119658119658	0.0966175018266764
27	EGFL6	1	0	0.283119658119658	0.0966175018266764
27	MMP21	1	0	0.283119658119658	0.0966175018266764
27	NUDT7	1	0	0.283119658119658	0.0966175018266764
27	POTEE	1	0	0.283119658119658	0.0966175018266764
27	ZNF420	1	0	0.283119658119658	0.0966175018266764
3	CD99	1	0	0.283119658119658	0.0966175018266764
3	EGFL6	1	1	0.486299648064354	0.0966175018266764
3	HTR1B	1	0	0.283119658119658	0.0966175018266764
3	MMP21	1	0	0.283119658119658	0.0966175018266764
3	NUDT7	1	0	0.283119658119658	0.0966175018266764
6	EGFL6	1	0	0.283119658119658	0.0966175018266764
6	HTR1B	1	0	0.283119658119658	0.0966175018266764
6	MMP21	1	0	0.283119658119658	0.0966175018266764
6	NUDT7	1	0	0.283119658119658	0.0966175018266764
6	ZNF420	1	0	0.283119658119658	0.0966175018266764
9	CD99	1	0	0.283119658119658	0.0966175018266764
9	FUT3	1	0	0.283119658119658	0.0966175018266764
9	HTR1B	1	0	0.283119658119658	0.0966175018266764
9	THEG	1	0	0.283119658119658	0.0966175018266764
9	ZNF431	2	0	0.0799396681749623	0.0966175018266764
12	TTC30A	3	2	0.140902705528139	0.096618323960422
5	U2AF2	1	1	0.443120418381226	0.096629950538222
3	C1orf162	2	0	0.0799396681749623	0.0966329149510805
9	C1orf162	2	0	0.0799396681749623	0.0966329149510805
8	DDX6	5	4	0.0509077140857761	0.0966374684733322
2	RNF214	0	1	1	0.0966499773208714
23	IGSF9B	3	2	0.106773968104463	0.0966586236578987
14	INSRR	2	1	0.160024443779039	0.0966737999522304
17	INSRR	2	1	0.160024443779039	0.0966737999522304
5	INSRR	3	1	0.0524416543236321	0.0966737999522304
5	CNIH3	3	0	0.0161525342983755	0.0966738643457535
13	FLCN	2	0	0.179175789594986	0.0966810736116277
16	FLCN	2	0	0.179175789594986	0.0966810736116277
1	FLCN	2	0	0.179175789594986	0.0966810736116277
4	FLCN	2	0	0.179175789594986	0.0966810736116277
9	SLFNL1	3	2	0.140902705528139	0.096685774026631
1	CAMKMT	4	12	0.205217423408078	0.0966975187911129
13	GPRIN1	2	0	0.179175789594986	0.0967033170464737
7	SDSL	2	0	0.179175789594986	0.0967077926718529
19	SPC25	0	2	0.511272541389285	0.0967120886176116
22	SPC25	0	2	0.511272541389285	0.0967120886176116
19	C9orf24	2	0	0.179175789594986	0.0967462974675429
7	C9orf24	3	0	0.0757102518856612	0.0967462974675429
2	AKAP8L	2	2	0.267607233234446	0.0967471111952198
8	AKAP8L	2	2	0.267607233234446	0.0967471111952198
9	HRSP12	2	1	0.194799448357831	0.0967537218531643
2	RIN2	3	5	0.425466242889479	0.0967672288061854
3	FAM76B	2	0	0.0799396681749623	0.0967691737031471
9	FAM76B	2	0	0.0799396681749623	0.0967691737031471
13	SLC2A3	2	0	0.179175789594986	0.0967722508539353
16	SLC2A3	2	0	0.179175789594986	0.0967722508539353
4	SLC2A3	2	0	0.179175789594986	0.0967722508539353
1	RNMTL1	2	0	0.179175789594986	0.0967726997121272
7	ACAN	2	9	0.130795562019084	0.0967808848229865
24	MAP3K13	2	2	0.318523005789538	0.0967834016429964
10	TSPAN14	2	0	0.179175789594986	0.0967916087750228
4	TSPAN14	2	0	0.179175789594986	0.0967916087750228
7	SLC22A5	2	12	0.0527645524896724	0.0967930842103436
12	FAM134A	2	0	0.0799396681749623	0.0968200572418748
6	FAM134A	2	0	0.0799396681749623	0.0968200572418748
12	ERAP1	2	2	0.318523005789538	0.0968232669756622
24	ERAP1	2	2	0.318523005789538	0.0968232669756622
12	GLCCI1	1	7	0.452694781504523	0.0968249029737717
8	CXCR5	1	2	1	0.0968301365604206
11	FAM86B1	1	0	0.253615127919911	0.096833093179785
14	NMUR1	1	0	0.253615127919911	0.096833093179785
14	WWOX	1	0	0.253615127919911	0.096833093179785
17	NMUR1	1	0	0.253615127919911	0.096833093179785
17	WWOX	1	0	0.253615127919911	0.096833093179785
20	FAM86B1	1	0	0.253615127919911	0.096833093179785
20	FTSJ1	1	0	0.253615127919911	0.096833093179785
20	NMUR1	1	0	0.253615127919911	0.096833093179785
20	ZNRF1	1	0	0.253615127919911	0.096833093179785
23	FAM86B1	1	0	0.253615127919911	0.096833093179785
23	NMUR1	1	0	0.253615127919911	0.096833093179785
23	ZNRF1	1	0	0.253615127919911	0.096833093179785
26	WWOX	1	0	0.253615127919911	0.096833093179785
8	FAM86B1	1	0	0.253615127919911	0.096833093179785
8	FTSJ1	1	0	0.253615127919911	0.096833093179785
11	TFAP2A	3	4	0.378590732838539	0.0968425616162824
8	XPO5	1	11	0.313742263170961	0.0968460709664088
11	ANPEP	2	2	0.267607233234446	0.096849125664991
14	ANPEP	2	2	0.267607233234446	0.096849125664991
17	ANPEP	2	2	0.267607233234446	0.096849125664991
20	ANPEP	2	2	0.267607233234446	0.096849125664991
23	ANPEP	2	2	0.267607233234446	0.096849125664991
5	ANPEP	2	2	0.267607233234446	0.096849125664991
8	UBN2	5	6	0.158378867540005	0.0968531967567806
14	HTR3E	1	0	0.253615127919911	0.0968551886813929
14	PARG	1	0	0.253615127919911	0.0968551886813929
14	TMED2	1	0	0.253615127919911	0.0968551886813929
14	ZCCHC4	1	0	0.253615127919911	0.0968551886813929
17	HTR3E	1	0	0.253615127919911	0.0968551886813929
17	PARG	1	0	0.253615127919911	0.0968551886813929
17	TMED2	1	0	0.253615127919911	0.0968551886813929
17	ZCCHC4	1	0	0.253615127919911	0.0968551886813929
20	HTR3E	1	0	0.253615127919911	0.0968551886813929
23	HTR3E	1	0	0.253615127919911	0.0968551886813929
26	RBM20	1	0	0.253615127919911	0.0968551886813929
26	ZCCHC4	1	0	0.253615127919911	0.0968551886813929
5	PARG	1	0	0.253615127919911	0.0968551886813929
14	SMARCA4	2	1	0.160024443779039	0.0968629654760725
17	SMARCA4	2	1	0.160024443779039	0.0968629654760725
5	SMARCA4	2	1	0.160024443779039	0.0968629654760725
11	DLGAP1	5	6	0.158378867540005	0.096884814185674
11	SAMD5	2	2	0.267607233234446	0.0968906904053561
5	SAMD5	2	2	0.267607233234446	0.0968906904053561
10	ZNF555	0	2	0.511272541389285	0.0969052460331076
19	ZNF555	0	2	0.511272541389285	0.0969052460331076
22	ZNF555	0	2	0.511272541389285	0.0969052460331076
1	HTRA3	2	0	0.179175789594986	0.0969083781574101
22	LDLRAD3	2	0	0.179175789594986	0.0969190158693371
6	PCED1A	2	0	0.0799396681749623	0.0969194094873096
1	ACTN4	10	4	0.0312712626820359	0.0969245633860168
1	CDKN2AIP	2	0	0.179175789594986	0.0969245961234143
8	KRT10	0	1	1	0.0969280829256891
4	RNF216	6	3	0.179881547453733	0.0969297477164594
10	SLC19A3	0	2	0.511272541389285	0.0969387006897302
19	SLC19A3	0	2	0.511272541389285	0.0969387006897302
22	SLC19A3	0	2	0.511272541389285	0.0969387006897302
7	SLC19A3	0	2	0.511272541389285	0.0969387006897302
9	ADAM23	3	3	0.359400821524126	0.0969581636509648
10	OR10H5	2	0	0.179175789594986	0.0969658915526153
22	OR10H5	2	0	0.179175789594986	0.0969658915526153
11	STK4	1	3	1	0.0969663509825682
5	STK4	1	3	1	0.0969663509825682
11	UTP14A	1	1	0.443120418381226	0.0969704666541348
23	UTP14A	1	1	0.443120418381226	0.0969704666541348
11	KRT25	1	1	0.443120418381226	0.0969713432407875
20	KRT25	1	1	0.443120418381226	0.0969713432407875
23	KRT25	1	1	0.443120418381226	0.0969713432407875
12	TAF1C	2	1	0.194799448357831	0.0969761108925769
15	TAF1C	2	1	0.194799448357831	0.0969761108925769
18	TAF1C	2	1	0.194799448357831	0.0969761108925769
21	TAF1C	2	1	0.194799448357831	0.0969761108925769
24	TAF1C	2	1	0.194799448357831	0.0969761108925769
3	TAF1C	2	1	0.194799448357831	0.0969761108925769
6	TAF1C	2	1	0.194799448357831	0.0969761108925769
9	TAF1C	2	1	0.194799448357831	0.0969761108925769
10	C14orf93	2	0	0.179175789594986	0.0969784875114751
19	C14orf93	2	0	0.179175789594986	0.0969784875114751
22	C14orf93	2	0	0.179175789594986	0.0969784875114751
13	ODF3B	2	0	0.179175789594986	0.0970098788229755
16	ODF3B	2	0	0.179175789594986	0.0970098788229755
1	ODF3B	2	0	0.179175789594986	0.0970098788229755
4	ODF3B	2	0	0.179175789594986	0.0970098788229755
3	FOXRED2	2	0	0.0799396681749623	0.0970130455324355
9	FOXRED2	2	0	0.0799396681749623	0.0970130455324355
1	ARHGAP1	4	1	0.169142584966479	0.097016795924619
24	PCDH1	2	2	0.318523005789538	0.0970217757077343
9	DNPEP	3	3	0.359400821524126	0.0970255440460604
8	ENOPH1	2	3	0.605592433528531	0.0970563916177183
2	CDC42	3	2	0.106773968104463	0.0970598254095595
8	CDC42	3	2	0.106773968104463	0.0970598254095595
7	CHRNA6	2	0	0.179175789594986	0.0970599950728337
1	PTPRK	15	11	0.113707043966047	0.0970625793143994
4	EFTUD1	2	0	0.179175789594986	0.0970732595343473
9	MROH7	1	8	0.458271854613034	0.0970765731690686
15	NT5C3A	1	0	0.283119658119658	0.0970835771379426
15	TPST2	1	0	0.283119658119658	0.0970835771379426
15	ZXDB	1	0	0.283119658119658	0.0970835771379426
18	DMP1	1	0	0.283119658119658	0.0970835771379426
18	NT5C3A	1	0	0.283119658119658	0.0970835771379426
18	TPST2	1	0	0.283119658119658	0.0970835771379426
18	ZXDB	1	0	0.283119658119658	0.0970835771379426
21	CHCHD1	1	0	0.283119658119658	0.0970835771379426
24	CHCHD1	1	0	0.283119658119658	0.0970835771379426
27	DMP1	1	0	0.283119658119658	0.0970835771379426
27	LHFPL2	1	0	0.283119658119658	0.0970835771379426
27	NT5C3A	1	0	0.283119658119658	0.0970835771379426
27	PDCD4	1	0	0.283119658119658	0.0970835771379426
27	TPST2	1	0	0.283119658119658	0.0970835771379426
3	EMX2	1	1	0.486299648064354	0.0970835771379426
3	ZXDB	1	0	0.283119658119658	0.0970835771379426
6	DMP1	1	0	0.283119658119658	0.0970835771379426
6	EMX2	1	0	0.283119658119658	0.0970835771379426
6	ZXDB	1	0	0.283119658119658	0.0970835771379426
1	SPAG17	2	9	0.130795562019084	0.0970869704411749
13	APBA3	2	0	0.179175789594986	0.0970973450887599
16	APBA3	2	0	0.179175789594986	0.0970973450887599
1	APBA3	2	0	0.179175789594986	0.0970973450887599
4	APBA3	2	0	0.179175789594986	0.0970973450887599
15	MYO15A	3	1	0.0710758909261235	0.0971114394771434
18	MYO15A	3	1	0.0710758909261235	0.0971114394771434
6	MYO15A	3	2	0.140902705528139	0.0971114394771434
5	PREX1	3	3	0.174537424329996	0.0971139361744811
10	PFKFB4	3	0	0.0757102518856612	0.0971150062608863
22	PFKFB4	2	0	0.179175789594986	0.0971150062608863
15	RTN4	2	1	0.194799448357831	0.0971298447010688
9	FOXG1	1	8	0.458271854613034	0.0971397020766504
8	GRIN2D	3	7	0.720113565481742	0.0971460612874122
21	NT5C1A	2	1	0.194799448357831	0.0971500165945773
12	RNASE11	1	0	0.283119658119658	0.0971695504177121
15	CBLN3	1	0	0.283119658119658	0.0971695504177121
15	CDCA7	1	0	0.283119658119658	0.0971695504177121
15	EYA2	1	0	0.283119658119658	0.0971695504177121
15	MYBL1	1	0	0.283119658119658	0.0971695504177121
15	RB1	1	0	0.283119658119658	0.0971695504177121
15	SERTAD2	1	0	0.283119658119658	0.0971695504177121
18	CBLN3	1	0	0.283119658119658	0.0971695504177121
18	CDCA7	1	0	0.283119658119658	0.0971695504177121
18	EYA2	1	0	0.283119658119658	0.0971695504177121
18	MYBL1	1	0	0.283119658119658	0.0971695504177121
18	RB1	1	0	0.283119658119658	0.0971695504177121
18	SERTAD2	1	0	0.283119658119658	0.0971695504177121
21	CDCA7	1	0	0.283119658119658	0.0971695504177121
21	RNASE11	1	0	0.283119658119658	0.0971695504177121
21	SERTAD2	1	0	0.283119658119658	0.0971695504177121
24	CDCA7	1	0	0.283119658119658	0.0971695504177121
24	RB1	1	0	0.283119658119658	0.0971695504177121
24	RNASE11	1	0	0.283119658119658	0.0971695504177121
24	SERTAD2	1	0	0.283119658119658	0.0971695504177121
24	TUBG1	1	0	0.283119658119658	0.0971695504177121
27	MYBL1	1	0	0.283119658119658	0.0971695504177121
27	PDZRN4	1	0	0.283119658119658	0.0971695504177121
27	SGSH	1	0	0.283119658119658	0.0971695504177121
3	ADPRHL1	1	0	0.283119658119658	0.0971695504177121
3	AP3S1	0	1	1	0.0971695504177121
6	CBLN3	1	0	0.283119658119658	0.0971695504177121
9	AP3S1	0	1	1	0.0971695504177121
21	HIPK2	5	5	0.156818013381163	0.0971729681912436
9	PAX4	2	1	0.194799448357831	0.0971755196592182
13	IZUMO2	0	2	0.511272541389285	0.0971767692748783
16	IZUMO2	0	2	0.511272541389285	0.0971767692748783
4	IZUMO2	0	2	0.511272541389285	0.0971767692748783
1	PA2G4	2	0	0.179175789594986	0.0971882591948266
7	PA2G4	2	0	0.179175789594986	0.0971882591948266
9	NR1D2	2	2	0.318523005789538	0.0971987178435545
10	RNF135	0	2	0.511272541389285	0.0972055694553813
1	SUPT16H	4	1	0.169142584966479	0.0972124359586095
9	CD55	6	4	0.0352591217369508	0.0972164836606219
21	ATP9A	2	2	0.318523005789538	0.0972197985246985
24	ATP9A	2	2	0.318523005789538	0.0972197985246985
3	SHISA2	1	1	0.486299648064354	0.0972223252957901
9	SHISA2	1	1	0.486299648064354	0.0972223252957901
8	NFKBIE	2	2	0.267607233234446	0.0972428990345994
12	MYL1	2	1	0.194799448357831	0.0972483320225607
9	MYL1	2	1	0.194799448357831	0.0972483320225607
15	CD101	2	0	0.0799396681749623	0.0972507743019829
18	CD101	2	0	0.0799396681749623	0.0972507743019829
6	CD101	2	0	0.0799396681749623	0.0972507743019829
12	DNAJC9	1	0	0.283119658119658	0.0972575564534491
12	LIN52	1	0	0.283119658119658	0.0972575564534491
12	NQO1	1	0	0.283119658119658	0.0972575564534491
12	UTS2R	1	0	0.283119658119658	0.0972575564534491
15	DNAJC9	1	0	0.283119658119658	0.0972575564534491
15	IMMP1L	1	0	0.283119658119658	0.0972575564534491
15	TLR6	1	0	0.283119658119658	0.0972575564534491
15	UTS2R	1	0	0.283119658119658	0.0972575564534491
15	ZSWIM6	1	0	0.283119658119658	0.0972575564534491
18	DNAJC9	1	0	0.283119658119658	0.0972575564534491
18	TLR6	1	0	0.283119658119658	0.0972575564534491
18	UTS2R	1	0	0.283119658119658	0.0972575564534491
21	BOLA3	1	0	0.283119658119658	0.0972575564534491
21	DNAJC9	1	0	0.283119658119658	0.0972575564534491
21	IMMP1L	1	0	0.283119658119658	0.0972575564534491
21	UTS2R	1	0	0.283119658119658	0.0972575564534491
24	DNAJC9	1	0	0.283119658119658	0.0972575564534491
24	NQO1	1	0	0.283119658119658	0.0972575564534491
24	UTS2R	1	0	0.283119658119658	0.0972575564534491
27	DLX6	1	0	0.283119658119658	0.0972575564534491
3	DNAJC9	1	0	0.283119658119658	0.0972575564534491
3	RAC3	1	0	0.283119658119658	0.0972575564534491
3	TLR6	1	0	0.283119658119658	0.0972575564534491
3	UTS2R	1	0	0.283119658119658	0.0972575564534491
6	DNAJC9	1	0	0.283119658119658	0.0972575564534491
6	LIN52	1	0	0.283119658119658	0.0972575564534491
6	TLR6	1	0	0.283119658119658	0.0972575564534491
6	UTS2R	1	0	0.283119658119658	0.0972575564534491
9	BOLA3	1	1	0.486299648064354	0.0972575564534491
9	DNAJC9	1	0	0.283119658119658	0.0972575564534491
9	UTS2R	1	0	0.283119658119658	0.0972575564534491
12	VPS51	3	3	0.359400821524126	0.0972760144181712
24	VPS51	3	3	0.359400821524126	0.0972760144181712
3	TNS1	14	17	0.0422661933697722	0.0972820747688917
4	RERG	3	0	0.0757102518856612	0.0972873324158651
1	KLHL11	2	0	0.179175789594986	0.0972995378872492
7	KLHL11	2	0	0.179175789594986	0.0972995378872492
8	CNTN2	2	2	0.267607233234446	0.0972999636351673
19	SF3B4	2	0	0.179175789594986	0.0973027508263511
22	SF3B4	2	0	0.179175789594986	0.0973027508263511
1	SIN3A	9	5	0.108106945107017	0.0973053289365074
7	SIN3A	9	5	0.108106945107017	0.0973053289365074
5	MAP4K4	0	10	0.0732986465504218	0.0973080335605578
9	C12orf36	2	1	0.194799448357831	0.0973209432149585
3	BRD8	2	1	0.194799448357831	0.0973241724141591
5	ATXN2	2	3	0.605592433528531	0.0973479443987998
2	WWC3	3	2	0.106773968104463	0.0973487256043918
1	MFN1	5	3	0.294591020727594	0.0973560402675903
13	CLIP2	2	0	0.179175789594986	0.0973594313425574
7	MRPS27	6	21	0.0467526658679064	0.09736153240946
3	CTDSP2	4	1	0.0245246811914468	0.0973618522514131
9	PRKAB1	2	0	0.0799396681749623	0.0973789906629289
19	OLR1	2	0	0.179175789594986	0.0974015916394912
12	PLXNA2	9	13	0.229300534500507	0.0974018483772004
1	COPS6	0	2	0.511272541389285	0.0974049602868023
7	COPS6	0	2	0.511272541389285	0.0974049602868023
20	DISP2	0	4	0.577251770069503	0.0974080045780855
1	C17orf59	3	1	0.316989644872981	0.0974130370053085
10	CADM1	4	12	0.205217423408078	0.0974161462305529
1	FPR1	2	0	0.179175789594986	0.0974174716661279
9	BCAT2	3	1	0.0710758909261235	0.097418588354914
19	CXXC5	4	1	0.169142584966479	0.0974229862747316
2	VRK3	3	0	0.0161525342983755	0.0974388883077167
8	VRK3	3	0	0.0161525342983755	0.0974388883077167
6	CHD8	2	2	0.318523005789538	0.0974419486893198
12	DDX31	2	1	0.194799448357831	0.0974496247745412
21	DDX31	2	1	0.194799448357831	0.0974496247745412
24	DDX31	2	1	0.194799448357831	0.0974496247745412
20	IMPG2	1	9	0.466080094794487	0.0974667080830239
8	IMPG2	1	9	0.466080094794487	0.0974667080830239
1	YTHDC2	6	3	0.179881547453733	0.0974726176689769
5	UBP1	1	1	0.443120418381226	0.0974775344345999
1	MRPL38	2	1	0.577305425211903	0.0974778966375071
14	ROBO3	0	4	0.577251770069503	0.0974809205009824
3	ACOX2	5	3	0.0451027099665978	0.0974904269961709
11	AVPR1A	2	1	0.160024443779039	0.0974981828261993
20	AVPR1A	2	1	0.160024443779039	0.0974981828261993
23	AVPR1A	2	1	0.160024443779039	0.0974981828261993
8	AVPR1A	2	1	0.160024443779039	0.0974981828261993
1	C8orf34	6	5	0.542376249221667	0.0974994317137429
1	ABHD12	2	8	0.204720221855618	0.0975084770405871
2	ITGA7	2	0	0.0641098374585967	0.0975119600313732
10	CAGE1	2	0	0.179175789594986	0.097521700249428
19	CAGE1	2	0	0.179175789594986	0.097521700249428
22	CAGE1	2	0	0.179175789594986	0.097521700249428
7	CAGE1	2	0	0.179175789594986	0.097521700249428
3	SIGLEC10	2	1	0.194799448357831	0.0975391027908422
5	ATG4C	2	0	0.0641098374585967	0.0975440510079614
1	ZNRF3	19	14	0.0766304922401199	0.0975534443700933
10	RBMXL2	2	0	0.179175789594986	0.0975655643396388
12	AMY1C	1	0	0.283119658119658	0.0975689645470295
12	COPS8	1	0	0.283119658119658	0.0975689645470295
12	ELMOD2	1	0	0.283119658119658	0.0975689645470295
12	MC5R	1	0	0.283119658119658	0.0975689645470295
12	PAF1	1	0	0.283119658119658	0.0975689645470295
12	PET100	1	0	0.283119658119658	0.0975689645470295
12	ZBTB2	1	0	0.283119658119658	0.0975689645470295
15	AMY1C	1	0	0.283119658119658	0.0975689645470295
15	C12orf65	1	0	0.283119658119658	0.0975689645470295
15	GNAT1	1	0	0.283119658119658	0.0975689645470295
15	HIF3A	1	0	0.283119658119658	0.0975689645470295
15	IFRD2	1	0	0.283119658119658	0.0975689645470295
15	MYF5	1	0	0.283119658119658	0.0975689645470295
15	PTPN5	1	0	0.283119658119658	0.0975689645470295
15	ZBTB2	1	0	0.283119658119658	0.0975689645470295
18	AMY1C	1	0	0.283119658119658	0.0975689645470295
18	C12orf65	1	0	0.283119658119658	0.0975689645470295
18	GNAT1	1	0	0.283119658119658	0.0975689645470295
18	HIF3A	1	0	0.283119658119658	0.0975689645470295
18	IFRD2	1	0	0.283119658119658	0.0975689645470295
18	MYF5	1	0	0.283119658119658	0.0975689645470295
18	PAF1	1	0	0.283119658119658	0.0975689645470295
18	PTPN5	1	0	0.283119658119658	0.0975689645470295
18	ZBTB2	1	0	0.283119658119658	0.0975689645470295
21	MC2R	1	0	0.283119658119658	0.0975689645470295
21	PET100	1	0	0.283119658119658	0.0975689645470295
21	PRRT1	1	0	0.283119658119658	0.0975689645470295
21	ZBTB2	1	0	0.283119658119658	0.0975689645470295
24	AMY1C	1	0	0.283119658119658	0.0975689645470295
24	COPS8	1	0	0.283119658119658	0.0975689645470295
24	MC2R	1	0	0.283119658119658	0.0975689645470295
24	PAF1	1	0	0.283119658119658	0.0975689645470295
24	PET100	1	0	0.283119658119658	0.0975689645470295
24	PRRT1	1	0	0.283119658119658	0.0975689645470295
24	ZBTB2	1	0	0.283119658119658	0.0975689645470295
27	AMY1C	1	0	0.283119658119658	0.0975689645470295
27	C12orf65	1	0	0.283119658119658	0.0975689645470295
27	HIF3A	1	0	0.283119658119658	0.0975689645470295
27	IFRD2	1	0	0.283119658119658	0.0975689645470295
3	AMY1C	1	0	0.283119658119658	0.0975689645470295
3	CYYR1	1	2	1	0.0975689645470295
3	MC5R	2	0	0.0799396681749623	0.0975689645470295
6	AMY1C	1	0	0.283119658119658	0.0975689645470295
6	ELMOD2	1	0	0.283119658119658	0.0975689645470295
6	GNAT1	1	0	0.283119658119658	0.0975689645470295
6	MC5R	1	0	0.283119658119658	0.0975689645470295
6	MRPS31	1	0	0.283119658119658	0.0975689645470295
6	PAF1	1	0	0.283119658119658	0.0975689645470295
6	ZBTB2	1	0	0.283119658119658	0.0975689645470295
9	CYYR1	1	2	1	0.0975689645470295
9	MC5R	2	0	0.0799396681749623	0.0975689645470295
7	NPHP3	2	7	0.316158970885963	0.0975727729569242
11	ANGPT4	1	0	0.253615127919911	0.0975828409992393
11	FAM153A	1	0	0.253615127919911	0.0975828409992393
11	NAPG	1	0	0.253615127919911	0.0975828409992393
14	CD44	1	0	0.253615127919911	0.0975828409992393
14	FRMD4A	1	0	0.253615127919911	0.0975828409992393
14	KHDC1L	1	0	0.253615127919911	0.0975828409992393
14	OGFRL1	1	0	0.253615127919911	0.0975828409992393
14	PDHX	1	0	0.253615127919911	0.0975828409992393
14	SDHA	1	0	0.253615127919911	0.0975828409992393
14	SERPING1	1	0	0.253615127919911	0.0975828409992393
14	TFDP3	1	0	0.253615127919911	0.0975828409992393
14	TNNC2	1	0	0.253615127919911	0.0975828409992393
17	CD44	1	0	0.253615127919911	0.0975828409992393
17	FRMD4A	1	0	0.253615127919911	0.0975828409992393
17	OGFRL1	1	0	0.253615127919911	0.0975828409992393
17	SDHA	1	0	0.253615127919911	0.0975828409992393
17	SERPING1	1	0	0.253615127919911	0.0975828409992393
17	TFDP3	1	0	0.253615127919911	0.0975828409992393
20	FAM153A	1	0	0.253615127919911	0.0975828409992393
20	GPAM	1	0	0.253615127919911	0.0975828409992393
20	KHDC1L	1	1	0.443120418381226	0.0975828409992393
20	NAPG	1	0	0.253615127919911	0.0975828409992393
20	PDHX	1	0	0.253615127919911	0.0975828409992393
20	SERPING1	1	0	0.253615127919911	0.0975828409992393
23	ANGPT4	1	0	0.253615127919911	0.0975828409992393
23	CD44	1	0	0.253615127919911	0.0975828409992393
23	FAM153A	1	0	0.253615127919911	0.0975828409992393
23	NAPG	1	0	0.253615127919911	0.0975828409992393
23	SERPING1	1	0	0.253615127919911	0.0975828409992393
26	CD44	1	0	0.253615127919911	0.0975828409992393
26	PDHX	1	0	0.253615127919911	0.0975828409992393
26	R3HCC1	1	0	0.253615127919911	0.0975828409992393
26	SDHA	1	0	0.253615127919911	0.0975828409992393
2	KHDC1L	1	0	0.253615127919911	0.0975828409992393
2	SDHA	1	0	0.253615127919911	0.0975828409992393
2	TFDP3	1	0	0.253615127919911	0.0975828409992393
5	SDHA	1	0	0.253615127919911	0.0975828409992393
5	TFDP3	1	0	0.253615127919911	0.0975828409992393
8	FAM153A	1	0	0.253615127919911	0.0975828409992393
8	KHDC1L	1	1	0.443120418381226	0.0975828409992393
8	NAPG	1	0	0.253615127919911	0.0975828409992393
11	ELAVL1	2	1	0.160024443779039	0.0975836385073542
5	ELAVL1	2	1	0.160024443779039	0.0975836385073542
11	TTI2	2	1	0.160024443779039	0.0975883002509116
20	TTI2	2	1	0.160024443779039	0.0975883002509116
23	TTI2	2	1	0.160024443779039	0.0975883002509116
8	TTI2	2	1	0.160024443779039	0.0975883002509116
16	FNBP1	2	0	0.179175789594986	0.0975932129768212
22	FNBP1	2	0	0.179175789594986	0.0975932129768212
3	ITFG2	2	2	0.318523005789538	0.0975959407084092
1	C9orf64	2	0	0.179175789594986	0.0976068080063152
19	PICALM	2	0	0.179175789594986	0.0976086354051955
10	STRN	3	0	0.0757102518856612	0.0976118188277004
4	STRN	3	0	0.0757102518856612	0.0976118188277004
1	THOC7	1	0	0.423539518900344	0.0976129722263632
9	MSANTD3	2	0	0.0799396681749623	0.0976184767838685
11	SNX27	0	4	0.577251770069503	0.0976188043565736
13	EHD3	2	0	0.179175789594986	0.09763383266653
16	EHD3	2	0	0.179175789594986	0.09763383266653
1	C12orf44	2	0	0.179175789594986	0.0976491001624252
7	C12orf44	2	0	0.179175789594986	0.0976491001624252
19	TBC1D20	2	0	0.179175789594986	0.0976560756562956
7	SCAF8	7	5	0.379198343853497	0.0976565249853205
9	FADS2	3	4	0.411071388996251	0.0976739348139893
2	MFSD4	2	4	0.646886111628899	0.0976763034449501
2	LAMA5	0	4	0.577251770069503	0.0976791652899653
19	HOXD1	2	0	0.179175789594986	0.0976809732420158
13	MANBA	2	1	0.577305425211903	0.0976821231748176
16	MANBA	2	0	0.179175789594986	0.0976821231748176
19	MANBA	2	1	0.577305425211903	0.0976821231748176
22	MANBA	2	0	0.179175789594986	0.0976821231748176
25	MANBA	2	1	0.577305425211903	0.0976821231748176
9	WSCD1	10	11	0.0823775892583671	0.097683783502599
24	GOLGB1	3	4	0.411071388996251	0.0976866765522637
9	EXTL1	3	2	0.140902705528139	0.0977005653029195
5	TMEM86A	2	1	0.160024443779039	0.0977078764794634
14	MXRA8	2	2	0.267607233234446	0.097729738552368
11	HCAR2	1	0	0.253615127919911	0.097731532088561
14	HCAR2	1	0	0.253615127919911	0.097731532088561
14	OR10P1	1	0	0.253615127919911	0.097731532088561
14	SMARCAD1	1	0	0.253615127919911	0.097731532088561
17	HCAR2	1	0	0.253615127919911	0.097731532088561
20	E2F3	1	0	0.253615127919911	0.097731532088561
20	HCAR2	1	0	0.253615127919911	0.097731532088561
23	HCAR2	1	0	0.253615127919911	0.097731532088561
2	HCAR2	1	0	0.253615127919911	0.097731532088561
5	HCAR2	1	0	0.253615127919911	0.097731532088561
8	HCAR2	1	0	0.253615127919911	0.097731532088561
13	GRHPR	2	0	0.179175789594986	0.0977391098766272
16	GRHPR	2	0	0.179175789594986	0.0977391098766272
19	GRHPR	2	0	0.179175789594986	0.0977391098766272
22	GRHPR	2	0	0.179175789594986	0.0977391098766272
11	NEDD4L	0	8	0.213205559131736	0.0977594832425719
21	SLC4A1AP	3	2	0.140902705528139	0.0977597181932688
1	SIX2	4	1	0.169142584966479	0.0977633245226249
7	SIX2	4	1	0.169142584966479	0.0977633245226249
1	SF3B4	2	0	0.179175789594986	0.0977714905722082
4	SF3B4	1	0	0.423539518900344	0.0977714905722082
21	LETMD1	2	1	0.194799448357831	0.0977778385332588
3	ADAM23	2	2	0.318523005789538	0.097799140602522
12	E2F3	2	0	0.0799396681749623	0.0978016987714773
6	E2F3	2	0	0.0799396681749623	0.0978016987714773
1	TTL	2	0	0.179175789594986	0.0978079760858493
7	TTL	2	0	0.179175789594986	0.0978079760858493
19	DNAJB9	2	0	0.179175789594986	0.0978148813459993
22	DNAJB9	2	0	0.179175789594986	0.0978148813459993
8	KCNK12	3	5	0.425466242889479	0.0978158969647791
19	BCL7A	2	0	0.179175789594986	0.0978169680067326
22	BCL7A	2	0	0.179175789594986	0.0978169680067326
10	SLC25A6	0	2	0.511272541389285	0.0978195252556759
19	SLC25A6	0	2	0.511272541389285	0.0978195252556759
22	SLC25A6	0	2	0.511272541389285	0.0978195252556759
12	HDAC4	1	0	0.283119658119658	0.097820494484918
15	ALG9	1	0	0.283119658119658	0.097820494484918
15	GSS	1	0	0.283119658119658	0.097820494484918
15	HDAC4	1	0	0.283119658119658	0.097820494484918
15	HOXD1	1	0	0.283119658119658	0.097820494484918
15	SIRPD	1	0	0.283119658119658	0.097820494484918
18	ALG9	1	0	0.283119658119658	0.097820494484918
18	GSS	1	0	0.283119658119658	0.097820494484918
18	HDAC4	1	0	0.283119658119658	0.097820494484918
18	SIRPD	1	0	0.283119658119658	0.097820494484918
21	CDRT4	1	0	0.283119658119658	0.097820494484918
21	DPP10	1	0	0.283119658119658	0.097820494484918
21	HDAC4	1	0	0.283119658119658	0.097820494484918
24	CDRT4	1	0	0.283119658119658	0.097820494484918
24	DPP10	1	0	0.283119658119658	0.097820494484918
24	HDAC4	1	0	0.283119658119658	0.097820494484918
27	CACNA1A	1	0	0.283119658119658	0.097820494484918
27	GSS	1	0	0.283119658119658	0.097820494484918
27	SIRPD	1	0	0.283119658119658	0.097820494484918
27	ZNF804B	1	0	0.283119658119658	0.097820494484918
3	SIRPD	1	0	0.283119658119658	0.097820494484918
3	UPF3B	1	0	0.283119658119658	0.097820494484918
6	CAMSAP3	1	0	0.283119658119658	0.097820494484918
6	HDAC4	1	0	0.283119658119658	0.097820494484918
6	SIRPD	1	0	0.283119658119658	0.097820494484918
10	RBM45	2	0	0.179175789594986	0.0978215806287466
13	RBM45	2	0	0.179175789594986	0.0978215806287466
16	RBM45	2	0	0.179175789594986	0.0978215806287466
19	RBM45	2	0	0.179175789594986	0.0978215806287466
1	RBM45	2	0	0.179175789594986	0.0978215806287466
22	RBM45	2	0	0.179175789594986	0.0978215806287466
4	RBM45	2	0	0.179175789594986	0.0978215806287466
7	RBM45	2	0	0.179175789594986	0.0978215806287466
21	SETD2	5	3	0.0451027099665978	0.097843948990312
2	SEC61B	2	2	0.267607233234446	0.0978455914958306
8	SEC61B	2	2	0.267607233234446	0.0978455914958306
11	ANAPC2	1	1	0.443120418381226	0.0978500843644044
20	ANAPC2	1	1	0.443120418381226	0.0978500843644044
23	ANAPC2	1	1	0.443120418381226	0.0978500843644044
19	STRC	2	1	0.577305425211903	0.0978552644139118
7	STRC	2	1	0.577305425211903	0.0978552644139118
25	SGSM1	0	2	0.511272541389285	0.0978690580531328
1	C2orf50	2	0	0.179175789594986	0.0978704457775238
7	C2orf50	2	0	0.179175789594986	0.0978704457775238
12	LCP1	2	0	0.0799396681749623	0.0978757140603598
6	LCP1	2	0	0.0799396681749623	0.0978757140603598
9	CDC16	3	1	0.0710758909261235	0.097887292525877
9	INHBC	2	2	0.318523005789538	0.097887949111641
24	LPO	2	1	0.194799448357831	0.0979112781856741
8	ABL2	6	4	0.0205537858670998	0.0979161587307995
19	CCDC170	2	0	0.179175789594986	0.097927693925804
1	TAF5	2	0	0.179175789594986	0.0979335499378713
13	CARD9	2	0	0.179175789594986	0.0979451121498491
16	CARD9	2	0	0.179175789594986	0.0979451121498491
1	CARD9	2	0	0.179175789594986	0.0979451121498491
4	CARD9	2	0	0.179175789594986	0.0979451121498491
16	FOXP1	5	3	0.294591020727594	0.0979476242572964
12	TC2N	2	1	0.194799448357831	0.0979522829415038
6	TC2N	2	1	0.194799448357831	0.0979522829415038
20	ENO2	2	2	0.267607233234446	0.0979751498002781
23	ENO2	2	2	0.267607233234446	0.0979751498002781
19	SORBS1	11	6	0.0818409592175923	0.0979795531107551
7	SLC38A4	2	7	0.316158970885963	0.0979841297737774
1	TET3	2	10	0.0828160411824569	0.0979872285491946
9	DNAJC1	6	4	0.0352591217369508	0.0979908573211715
10	OVCH1	2	0	0.179175789594986	0.0979999345444782
22	OVCH1	2	0	0.179175789594986	0.0979999345444782
13	NBPF3	2	0	0.179175789594986	0.0980068400236588
1	NBPF3	2	0	0.179175789594986	0.0980068400236588
13	KCNK1	2	0	0.179175789594986	0.0980097363167042
16	KCNK1	2	0	0.179175789594986	0.0980097363167042
4	KCNK1	2	0	0.179175789594986	0.0980097363167042
12	ELTD1	3	3	0.359400821524126	0.0980131637241349
9	ELTD1	3	3	0.359400821524126	0.0980131637241349
5	PRTG	2	2	0.267607233234446	0.098021471491021
2	DCAKD	2	2	0.267607233234446	0.0980249202511568
8	DCAKD	2	2	0.267607233234446	0.0980249202511568
7	SLC52A3	4	1	0.169142584966479	0.0980262911662219
7	RBBP6	3	12	0.112763282236623	0.0980290258260387
10	SLC25A51	2	0	0.179175789594986	0.0980327323414553
13	SLC25A51	2	0	0.179175789594986	0.0980327323414553
16	SLC25A51	2	0	0.179175789594986	0.0980327323414553
19	SLC25A51	2	0	0.179175789594986	0.0980327323414553
22	SLC25A51	2	0	0.179175789594986	0.0980327323414553
4	SLC25A51	2	0	0.179175789594986	0.0980327323414553
1	RUVBL2	0	2	0.511272541389285	0.0980355762764535
20	NPEPPS	2	0	0.0641098374585967	0.0980443539945264
13	RGS3	2	0	0.179175789594986	0.098050717614503
20	ITPR1	0	4	0.577251770069503	0.0980534782120424
1	TCF25	2	0	0.179175789594986	0.0980675747687883
7	TCF25	2	0	0.179175789594986	0.0980675747687883
13	SLC1A6	0	2	0.511272541389285	0.0980841801607582
16	SLC1A6	0	2	0.511272541389285	0.0980841801607582
4	SLC1A6	0	2	0.511272541389285	0.0980841801607582
8	NRP2	7	15	0.463353122080306	0.09809733230769
11	TMPRSS15	2	2	0.267607233234446	0.0980999457883626
3	TMPRSS15	2	0	0.0799396681749623	0.0981019869834034
3	TET2	8	1	0.000259404003002837	0.0981087273840726
3	CDK2	2	0	0.0799396681749623	0.0981226932993175
9	CDK2	2	0	0.0799396681749623	0.0981226932993175
1	EPO	2	0	0.179175789594986	0.0981314793942026
10	HAUS8	2	0	0.179175789594986	0.0981331863928345
22	HAUS8	2	0	0.179175789594986	0.0981331863928345
11	HPSE2	0	6	0.346448133142243	0.0981342871966584
8	TMEM132D	2	1	0.160024443779039	0.0981344309528003
12	C9orf89	1	0	0.283119658119658	0.0981429859044032
12	DCX	1	0	0.283119658119658	0.0981429859044032
12	RGAG1	1	0	0.283119658119658	0.0981429859044032
12	ZBTB18	1	0	0.283119658119658	0.0981429859044032
18	SCRT1	1	0	0.283119658119658	0.0981429859044032
21	C9orf89	1	0	0.283119658119658	0.0981429859044032
21	WNT4	1	0	0.283119658119658	0.0981429859044032
21	ZBTB18	1	0	0.283119658119658	0.0981429859044032
24	C9orf89	1	0	0.283119658119658	0.0981429859044032
24	SCRT1	1	0	0.283119658119658	0.0981429859044032
24	WNT4	1	0	0.283119658119658	0.0981429859044032
24	ZBTB18	1	0	0.283119658119658	0.0981429859044032
27	ABCC9	1	0	0.283119658119658	0.0981429859044032
27	ATP9B	1	0	0.283119658119658	0.0981429859044032
27	GLRB	1	0	0.283119658119658	0.0981429859044032
3	IL1RL2	1	0	0.283119658119658	0.0981429859044032
3	MRPL9	0	1	1	0.0981429859044032
6	DCX	1	0	0.283119658119658	0.0981429859044032
6	RGAG1	1	0	0.283119658119658	0.0981429859044032
9	IL1RL2	1	0	0.283119658119658	0.0981429859044032
1	AP2A2	4	2	0.249085881289455	0.0981508264798001
4	AP2A2	4	1	0.169142584966479	0.0981508264798001
11	ARF3	1	1	0.443120418381226	0.0981775680990231
5	ARF3	1	1	0.443120418381226	0.0981775680990231
2	PIP4K2B	2	3	0.605592433528531	0.0981855826805785
8	PIP4K2B	2	3	0.605592433528531	0.0981855826805785
24	LGR4	2	1	0.194799448357831	0.0982005560325602
5	MCM3AP	2	2	0.267607233234446	0.098206653840963
13	MATN1	2	0	0.179175789594986	0.0982169221587625
16	MATN1	2	0	0.179175789594986	0.0982169221587625
19	MATN1	2	0	0.179175789594986	0.0982169221587625
22	MATN1	2	0	0.179175789594986	0.0982169221587625
19	PKNOX1	0	2	0.511272541389285	0.0982231358801543
12	ARHGAP1	2	0	0.0799396681749623	0.098224984525229
2	TXNDC16	0	3	0.57535603809672	0.0982389446663179
11	TRIP10	3	3	0.174537424329996	0.0982441790882615
7	TSHZ1	3	14	0.0467268930577535	0.0982444442424029
10	NT5C1A	2	0	0.179175789594986	0.0982493547212246
22	NT5C1A	2	0	0.179175789594986	0.0982493547212246
8	SORL1	10	19	0.277924811770762	0.0982565471254375
1	F12	3	0	0.0757102518856612	0.0982575765795194
10	PRL	2	0	0.179175789594986	0.0982711665929807
19	PRL	2	0	0.179175789594986	0.0982711665929807
22	PRL	2	0	0.179175789594986	0.0982711665929807
7	PRL	2	0	0.179175789594986	0.0982711665929807
7	CNTNAP1	7	4	0.219503210333404	0.0982759207644002
13	ZNF217	2	0	0.179175789594986	0.0982837222884017
16	ZNF217	2	0	0.179175789594986	0.0982837222884017
2	ACKR3	1	1	0.443120418381226	0.0982852725848671
13	SLCO1B7	2	0	0.179175789594986	0.0982990709893825
16	SLCO1B7	2	0	0.179175789594986	0.0982990709893825
1	SLCO1B7	2	0	0.179175789594986	0.0982990709893825
25	SLCO1B7	2	0	0.179175789594986	0.0982990709893825
4	SLCO1B7	2	0	0.179175789594986	0.0982990709893825
11	ITCH	3	3	0.174537424329996	0.0983098239787249
8	CCDC30	0	5	0.337536991645227	0.0983198420240027
5	CKM	2	2	0.267607233234446	0.0983387210327685
22	PAM	2	0	0.179175789594986	0.0983577283664755
19	TRAM1	2	0	0.179175789594986	0.0983597719603636
20	BUB1	1	1	0.443120418381226	0.0983769983366479
3	MMP26	2	2	0.318523005789538	0.0983821459614899
9	MMP26	2	2	0.318523005789538	0.0983821459614899
10	ANKK1	4	1	0.169142584966479	0.0983827554809611
17	PCNXL2	1	0	0.253615127919911	0.0983940061742147
3	MYOM2	3	3	0.359400821524126	0.0983981473300561
1	BICD2	1	7	0.148489231478437	0.0983983654254539
2	RASGEF1B	9	11	0.0641133641375757	0.0983985569323801
19	HES7	2	0	0.179175789594986	0.0984016719145419
22	HES7	2	0	0.179175789594986	0.0984016719145419
3	MECOM	16	22	0.0653723513753766	0.0984108394010505
13	GXYLT2	2	0	0.179175789594986	0.0984243475679786
16	GXYLT2	2	0	0.179175789594986	0.0984243475679786
19	GXYLT2	2	0	0.179175789594986	0.0984243475679786
22	GXYLT2	2	0	0.179175789594986	0.0984243475679786
12	AP3B1	2	3	0.625472346671038	0.0984338625600096
9	WDFY3	8	12	0.313711583562637	0.098448938491856
20	TENM1	2	4	0.646886111628899	0.0984582200190699
8	TENM1	2	4	0.646886111628899	0.0984582200190699
13	ZFP2	2	0	0.179175789594986	0.0984639285855931
16	ZFP2	2	0	0.179175789594986	0.0984639285855931
1	ZFP2	2	0	0.179175789594986	0.0984639285855931
4	ZFP2	2	0	0.179175789594986	0.0984639285855931
10	HNRNPD	3	0	0.0757102518856612	0.0984662736307487
4	HNRNPD	3	0	0.0757102518856612	0.0984662736307487
7	TMEM25	1	0	0.423539518900344	0.0984791491618629
2	ECT2	2	0	0.0641098374585967	0.0984845625320256
8	ECT2	2	0	0.0641098374585967	0.0984845625320256
19	FNDC8	2	0	0.179175789594986	0.0984852181666372
8	LDB1	2	13	0.378775699418095	0.0985029782220823
13	ARHGEF11	2	0	0.179175789594986	0.0985053847933371
16	ARHGEF11	2	0	0.179175789594986	0.0985053847933371
11	IGSF1	0	2	1	0.0985063417628332
14	IGSF1	0	2	1	0.0985063417628332
17	IGSF1	0	2	1	0.0985063417628332
20	IGSF1	0	2	1	0.0985063417628332
23	IGSF1	0	2	1	0.0985063417628332
5	IGSF1	0	2	1	0.0985063417628332
12	PPP1R37	3	2	0.140902705528139	0.0985092523200183
14	C5orf42	2	1	0.160024443779039	0.0985100540749613
17	C5orf42	2	1	0.160024443779039	0.0985100540749613
1	PAN3	4	9	0.574369772312397	0.0985149789195476
7	BAI2	3	12	0.112763282236623	0.0985173431110857
12	SFI1	3	2	0.140902705528139	0.0985357782105321
24	SFI1	3	2	0.140902705528139	0.0985357782105321
11	AKIP1	1	0	0.253615127919911	0.098548291431314
11	C11orf89	1	0	0.253615127919911	0.098548291431314
11	CBWD2	1	0	0.253615127919911	0.098548291431314
11	ERCC6L	1	0	0.253615127919911	0.098548291431314
11	KLHL13	1	0	0.253615127919911	0.098548291431314
11	STYXL1	1	0	0.253615127919911	0.098548291431314
11	UBE2D4	1	0	0.253615127919911	0.098548291431314
11	VCAM1	1	0	0.253615127919911	0.098548291431314
14	ANKRD40	1	0	0.253615127919911	0.098548291431314
14	C11orf89	1	0	0.253615127919911	0.098548291431314
14	CBWD2	1	0	0.253615127919911	0.098548291431314
14	FAM98C	1	0	0.253615127919911	0.098548291431314
14	FBXO15	1	0	0.253615127919911	0.098548291431314
14	FNDC8	1	0	0.253615127919911	0.098548291431314
14	KLHL13	1	0	0.253615127919911	0.098548291431314
14	POU4F2	1	0	0.253615127919911	0.098548291431314
14	RCBTB1	1	0	0.253615127919911	0.098548291431314
14	SPATA18	1	0	0.253615127919911	0.098548291431314
14	STYXL1	1	0	0.253615127919911	0.098548291431314
17	AKIP1	1	0	0.253615127919911	0.098548291431314
17	ANKRD40	1	0	0.253615127919911	0.098548291431314
17	BSPRY	1	0	0.253615127919911	0.098548291431314
17	C11orf89	1	0	0.253615127919911	0.098548291431314
17	C14orf159	1	0	0.253615127919911	0.098548291431314
17	CBWD2	1	0	0.253615127919911	0.098548291431314
17	FAM98C	1	0	0.253615127919911	0.098548291431314
17	FBXO15	1	0	0.253615127919911	0.098548291431314
17	KLHL13	1	0	0.253615127919911	0.098548291431314
17	POU4F2	1	0	0.253615127919911	0.098548291431314
17	RCBTB1	1	0	0.253615127919911	0.098548291431314
17	SPATA18	1	0	0.253615127919911	0.098548291431314
17	STYXL1	1	0	0.253615127919911	0.098548291431314
17	UBE2D4	1	0	0.253615127919911	0.098548291431314
20	CBWD2	1	0	0.253615127919911	0.098548291431314
20	DAD1	1	0	0.253615127919911	0.098548291431314
20	KLHL13	1	0	0.253615127919911	0.098548291431314
20	STYXL1	1	0	0.253615127919911	0.098548291431314
23	AKIP1	1	0	0.253615127919911	0.098548291431314
23	C11orf89	1	0	0.253615127919911	0.098548291431314
23	C14orf159	1	0	0.253615127919911	0.098548291431314
23	CBWD2	1	0	0.253615127919911	0.098548291431314
23	KLHL13	1	0	0.253615127919911	0.098548291431314
23	STYXL1	1	0	0.253615127919911	0.098548291431314
23	UBE2D4	1	0	0.253615127919911	0.098548291431314
26	AKIP1	1	0	0.253615127919911	0.098548291431314
26	C11orf89	1	0	0.253615127919911	0.098548291431314
26	C14orf159	1	0	0.253615127919911	0.098548291431314
26	CIC	1	0	0.253615127919911	0.098548291431314
26	FAM98C	1	0	0.253615127919911	0.098548291431314
26	PLEKHA4	1	0	0.253615127919911	0.098548291431314
26	RCBTB1	1	0	0.253615127919911	0.098548291431314
2	CBWD2	1	0	0.253615127919911	0.098548291431314
2	ERCC6L	1	0	0.253615127919911	0.098548291431314
2	FAM98C	1	0	0.253615127919911	0.098548291431314
2	LIPE	2	0	0.0641098374585967	0.098548291431314
2	NMB	1	0	0.253615127919911	0.098548291431314
2	STYXL1	1	0	0.253615127919911	0.098548291431314
2	VCAM1	1	0	0.253615127919911	0.098548291431314
5	AKIP1	1	0	0.253615127919911	0.098548291431314
5	BSPRY	1	0	0.253615127919911	0.098548291431314
5	C11orf89	1	0	0.253615127919911	0.098548291431314
5	CBWD2	1	0	0.253615127919911	0.098548291431314
5	ERCC6L	1	0	0.253615127919911	0.098548291431314
5	FAM98C	1	0	0.253615127919911	0.098548291431314
5	FBXO15	1	0	0.253615127919911	0.098548291431314
5	KLHL13	1	0	0.253615127919911	0.098548291431314
5	MXD1	1	0	0.253615127919911	0.098548291431314
5	PI4K2A	1	0	0.253615127919911	0.098548291431314
5	RCBTB1	1	0	0.253615127919911	0.098548291431314
5	STYXL1	1	0	0.253615127919911	0.098548291431314
5	UBE2D4	1	0	0.253615127919911	0.098548291431314
5	VCAM1	1	0	0.253615127919911	0.098548291431314
8	CBWD2	1	0	0.253615127919911	0.098548291431314
8	STYXL1	1	0	0.253615127919911	0.098548291431314
7	SPATC1L	2	0	0.179175789594986	0.0985484583849268
1	ELMO3	0	1	1	0.0985558389825446
13	KIF16B	2	0	0.179175789594986	0.0985616148173936
16	KIF16B	2	0	0.179175789594986	0.0985616148173936
10	ALDH1B1	2	0	0.179175789594986	0.0985662608494873
19	ALDH1B1	2	0	0.179175789594986	0.0985662608494873
22	ALDH1B1	2	0	0.179175789594986	0.0985662608494873
12	DNAJB14	1	0	0.283119658119658	0.0985703134981005
12	SIRT5	1	0	0.283119658119658	0.0985703134981005
15	PRUNE	1	0	0.283119658119658	0.0985703134981005
15	SIRT5	1	0	0.283119658119658	0.0985703134981005
15	ZNF83	1	0	0.283119658119658	0.0985703134981005
18	PRUNE	1	0	0.283119658119658	0.0985703134981005
18	SIRT5	1	0	0.283119658119658	0.0985703134981005
18	ZNF83	1	0	0.283119658119658	0.0985703134981005
21	CCNB1IP1	1	0	0.283119658119658	0.0985703134981005
21	SIRT5	1	0	0.283119658119658	0.0985703134981005
21	ZRANB2	1	0	0.283119658119658	0.0985703134981005
24	CCNB1IP1	1	0	0.283119658119658	0.0985703134981005
24	NCKAP1	1	0	0.283119658119658	0.0985703134981005
24	SIRT5	1	0	0.283119658119658	0.0985703134981005
24	ZRANB2	1	0	0.283119658119658	0.0985703134981005
27	PCNXL2	1	0	0.283119658119658	0.0985703134981005
27	SIRT5	1	0	0.283119658119658	0.0985703134981005
27	ZNF83	1	0	0.283119658119658	0.0985703134981005
3	OR7C2	1	0	0.283119658119658	0.0985703134981005
3	SFRP1	1	0	0.283119658119658	0.0985703134981005
6	DNAJB14	1	0	0.283119658119658	0.0985703134981005
6	SIRT5	1	0	0.283119658119658	0.0985703134981005
6	ZNF83	1	0	0.283119658119658	0.0985703134981005
20	FAM189B	2	2	0.267607233234446	0.0985941061934854
23	FAM189B	2	2	0.267607233234446	0.0985941061934854
11	BRD3	2	2	0.267607233234446	0.098596837995553
8	BRD3	2	2	0.267607233234446	0.098596837995553
21	ATG4D	2	1	0.194799448357831	0.0986010145901856
9	ATG4D	2	1	0.194799448357831	0.0986010145901856
12	HNRNPU	1	0	0.283119658119658	0.0986017765696866
12	NRAS	1	0	0.283119658119658	0.0986017765696866
12	NRBF2	1	0	0.283119658119658	0.0986017765696866
12	PET117	1	0	0.283119658119658	0.0986017765696866
12	RPAIN	1	0	0.283119658119658	0.0986017765696866
12	SASS6	1	0	0.283119658119658	0.0986017765696866
12	UBE2V2	1	0	0.283119658119658	0.0986017765696866
15	AIFM3	1	0	0.283119658119658	0.0986017765696866
15	GINS4	1	0	0.283119658119658	0.0986017765696866
15	HNRNPU	1	0	0.283119658119658	0.0986017765696866
15	KPNA4	1	0	0.283119658119658	0.0986017765696866
18	AIFM3	1	0	0.283119658119658	0.0986017765696866
18	HNRNPU	1	0	0.283119658119658	0.0986017765696866
18	KPNA4	1	0	0.283119658119658	0.0986017765696866
18	TMEM180	1	0	0.283119658119658	0.0986017765696866
21	NRAS	1	0	0.283119658119658	0.0986017765696866
24	HNRNPU	1	0	0.283119658119658	0.0986017765696866
24	NRAS	1	0	0.283119658119658	0.0986017765696866
24	SASS6	1	0	0.283119658119658	0.0986017765696866
27	ADAMTSL4	1	0	0.283119658119658	0.0986017765696866
27	ARVCF	1	0	0.283119658119658	0.0986017765696866
27	GINS4	1	0	0.283119658119658	0.0986017765696866
27	SLC25A32	1	0	0.283119658119658	0.0986017765696866
3	C13orf35	1	0	0.283119658119658	0.0986017765696866
3	GINS4	1	0	0.283119658119658	0.0986017765696866
3	PET117	1	0	0.283119658119658	0.0986017765696866
3	RPAIN	1	0	0.283119658119658	0.0986017765696866
6	HNRNPU	1	0	0.283119658119658	0.0986017765696866
6	NRBF2	1	0	0.283119658119658	0.0986017765696866
6	PET117	1	0	0.283119658119658	0.0986017765696866
6	RAB31	1	0	0.283119658119658	0.0986017765696866
6	RPAIN	1	0	0.283119658119658	0.0986017765696866
6	TMEM180	2	0	0.0799396681749623	0.0986017765696866
6	UBE2V2	1	0	0.283119658119658	0.0986017765696866
6	ZFP1	1	0	0.283119658119658	0.0986017765696866
9	PET117	1	0	0.283119658119658	0.0986017765696866
9	RPAIN	1	0	0.283119658119658	0.0986017765696866
1	C5orf34	2	0	0.179175789594986	0.0986027483053827
10	MAPK3	2	0	0.179175789594986	0.0986033570794758
19	MAPK3	2	0	0.179175789594986	0.0986033570794758
22	MAPK3	2	0	0.179175789594986	0.0986033570794758
2	ZNF831	3	2	0.106773968104463	0.098603780942746
1	SLC7A11	1	7	0.148489231478437	0.0986111351546064
7	SLC7A11	1	7	0.148489231478437	0.0986111351546064
20	FARP2	0	1	1	0.0986169173527077
11	VSIG10L	3	3	0.174537424329996	0.0986242591287253
7	SEC14L5	11	6	0.0818409592175923	0.0986259815367087
10	PSMD14	2	0	0.179175789594986	0.0986319896519172
4	PSMD14	2	0	0.179175789594986	0.0986319896519172
2	SLCO4C1	2	2	0.267607233234446	0.0986358337047024
3	CAMKMT	1	12	0.125004384662316	0.098641126320553
1	GOLGA7	0	2	0.511272541389285	0.0986502264168251
7	GOLGA7	0	2	0.511272541389285	0.0986502264168251
7	IL17RD	6	13	0.483477387835094	0.0986613561220123
9	KLHL26	0	8	0.1140328967622	0.0986805786498604
14	LAMC3	1	1	0.443120418381226	0.0986813505053978
8	TPCN1	6	7	0.105287562280678	0.0986881294739478
13	ANKLE1	0	2	0.511272541389285	0.0986988816873799
16	ANKLE1	0	2	0.511272541389285	0.0986988816873799
1	ANKLE1	0	2	0.511272541389285	0.0986988816873799
25	ANKLE1	0	2	0.511272541389285	0.0986988816873799
4	ANKLE1	0	2	0.511272541389285	0.0986988816873799
18	LRRK1	3	1	0.0710758909261235	0.0987007136435751
6	LRRK1	3	1	0.0710758909261235	0.0987007136435751
7	CCP110	4	3	0.465393641427958	0.0987079173586035
8	AAGAB	1	5	1	0.0987238421822519
7	CATSPERD	4	1	0.169142584966479	0.0987243893154407
2	QRICH1	2	2	0.267607233234446	0.0987443709706734
8	QRICH1	2	2	0.267607233234446	0.0987443709706734
11	MYH13	3	3	0.174537424329996	0.0987575410403788
23	MYH13	3	3	0.174537424329996	0.0987575410403788
13	PTPN14	0	2	0.511272541389285	0.0987628277098085
16	PTPN14	0	2	0.511272541389285	0.0987628277098085
2	ECE1	2	2	0.267607233234446	0.0987730241571855
5	PIK3CB	2	1	0.160024443779039	0.0987769054080309
13	PKD1L2	5	2	0.141016962608704	0.0987791294894355
16	PKD1L2	5	2	0.141016962608704	0.0987791294894355
4	PKD1L2	5	2	0.141016962608704	0.0987791294894355
5	SYT7	5	6	0.158378867540005	0.0987801393928943
10	CHAC1	2	0	0.179175789594986	0.0987868545858126
19	CHAC1	2	0	0.179175789594986	0.0987868545858126
22	CHAC1	2	0	0.179175789594986	0.0987868545858126
7	CHAC1	2	0	0.179175789594986	0.0987868545858126
11	NEGR1	0	5	0.337536991645227	0.0987967597697794
11	SUGP1	3	2	0.106773968104463	0.0987983469496223
7	ZFPM2	18	15	0.157097637105822	0.0988061171731306
12	CHCHD4	1	0	0.283119658119658	0.0988125730636055
12	COMMD2	1	0	0.283119658119658	0.0988125730636055
12	CREBL2	1	0	0.283119658119658	0.0988125730636055
12	IRGC	1	0	0.283119658119658	0.0988125730636055
12	OR5D18	1	0	0.283119658119658	0.0988125730636055
12	TBC1D7	1	1	0.486299648064354	0.0988125730636055
12	ZNF197	1	0	0.283119658119658	0.0988125730636055
15	CHCHD4	1	0	0.283119658119658	0.0988125730636055
15	COMMD2	1	0	0.283119658119658	0.0988125730636055
15	DIAPH2	1	0	0.283119658119658	0.0988125730636055
15	FBXO17	1	0	0.283119658119658	0.0988125730636055
15	OR5D18	1	0	0.283119658119658	0.0988125730636055
15	TAF3	1	0	0.283119658119658	0.0988125730636055
15	TUBA4A	1	0	0.283119658119658	0.0988125730636055
15	ZNF492	1	0	0.283119658119658	0.0988125730636055
18	CHCHD4	1	0	0.283119658119658	0.0988125730636055
18	COMMD2	1	0	0.283119658119658	0.0988125730636055
18	DIAPH2	1	0	0.283119658119658	0.0988125730636055
18	FBXO17	1	0	0.283119658119658	0.0988125730636055
18	OR5D18	1	0	0.283119658119658	0.0988125730636055
18	TAF3	1	0	0.283119658119658	0.0988125730636055
18	TBC1D7	1	0	0.283119658119658	0.0988125730636055
18	TUBA4A	1	0	0.283119658119658	0.0988125730636055
21	CHCHD4	1	0	0.283119658119658	0.0988125730636055
21	CHRM3	1	0	0.283119658119658	0.0988125730636055
21	COMMD2	1	0	0.283119658119658	0.0988125730636055
21	DIAPH2	1	0	0.283119658119658	0.0988125730636055
21	FBXO17	1	0	0.283119658119658	0.0988125730636055
21	IRGC	1	0	0.283119658119658	0.0988125730636055
21	OR5D18	1	0	0.283119658119658	0.0988125730636055
21	TUBA4A	1	0	0.283119658119658	0.0988125730636055
21	ZNF197	1	0	0.283119658119658	0.0988125730636055
21	ZNF492	1	0	0.283119658119658	0.0988125730636055
24	CHCHD4	1	0	0.283119658119658	0.0988125730636055
24	CHRM3	1	0	0.283119658119658	0.0988125730636055
24	COMMD2	1	0	0.283119658119658	0.0988125730636055
24	DIAPH2	1	0	0.283119658119658	0.0988125730636055
24	FBXO17	1	0	0.283119658119658	0.0988125730636055
24	IRGC	1	0	0.283119658119658	0.0988125730636055
24	OR5D18	1	0	0.283119658119658	0.0988125730636055
24	TBC1D7	1	0	0.283119658119658	0.0988125730636055
24	TUBA4A	1	0	0.283119658119658	0.0988125730636055
24	ZNF197	1	0	0.283119658119658	0.0988125730636055
27	FBXO17	1	0	0.283119658119658	0.0988125730636055
27	OR5D18	1	0	0.283119658119658	0.0988125730636055
27	ZNF492	1	0	0.283119658119658	0.0988125730636055
3	CHCHD4	1	0	0.283119658119658	0.0988125730636055
3	KIF3A	1	0	0.283119658119658	0.0988125730636055
3	OR5D18	1	0	0.283119658119658	0.0988125730636055
3	ZNF492	1	0	0.283119658119658	0.0988125730636055
6	CHCHD4	1	0	0.283119658119658	0.0988125730636055
6	COMMD2	1	0	0.283119658119658	0.0988125730636055
6	CREBL2	1	0	0.283119658119658	0.0988125730636055
6	OR5D18	1	0	0.283119658119658	0.0988125730636055
6	TBC1D7	1	1	0.486299648064354	0.0988125730636055
9	CHCHD4	1	0	0.283119658119658	0.0988125730636055
9	IRGC	1	0	0.283119658119658	0.0988125730636055
9	OR5D18	1	0	0.283119658119658	0.0988125730636055
9	ZNF197	1	2	1	0.0988125730636055
9	ZNF492	1	0	0.283119658119658	0.0988125730636055
10	KLB	4	1	0.169142584966479	0.0988159810716492
22	KLB	4	1	0.169142584966479	0.0988159810716492
8	ITPRIPL2	3	3	0.174537424329996	0.0988192073401267
5	FAM174B	2	4	0.646886111628899	0.0988226450468338
1	E2F7	2	0	0.179175789594986	0.0988300547240542
20	TRPM8	2	1	0.160024443779039	0.0988313745852391
5	L3MBTL3	3	0	0.0161525342983755	0.0988405745803624
7	GDF6	6	3	0.179881547453733	0.0988522630820585
10	LRPAP1	2	0	0.179175789594986	0.098858313578614
13	LRPAP1	2	0	0.179175789594986	0.098858313578614
16	LRPAP1	2	0	0.179175789594986	0.098858313578614
1	LRPAP1	2	0	0.179175789594986	0.098858313578614
22	LRPAP1	2	0	0.179175789594986	0.098858313578614
4	LRPAP1	2	0	0.179175789594986	0.098858313578614
11	SMPD3	3	6	0.699880811179217	0.0988596456093729
9	FBXO30	0	10	0.0704275745762344	0.0988609580659073
12	CLCN1	2	1	0.194799448357831	0.0988618504662523
21	CLCN1	2	1	0.194799448357831	0.0988618504662523
24	CLCN1	2	1	0.194799448357831	0.0988618504662523
20	LTB4R	2	2	0.267607233234446	0.0988697821192543
8	LTB4R	2	3	0.605592433528531	0.0988697821192543
7	RAPGEF5	17	13	0.133848378772821	0.098876197527576
2	NECAB2	1	1	0.443120418381226	0.0988803689999387
8	NECAB2	1	1	0.443120418381226	0.0988803689999387
10	HOXB6	1	3	0.641747233771329	0.098889988519079
2	NTRK2	11	17	0.119126327971358	0.0988959736611871
21	VPS13D	2	14	0.260585852961751	0.0988993276157119
9	C3orf70	3	4	0.411071388996251	0.0989019793596163
2	GRXCR1	2	0	0.0641098374585967	0.0989094394018891
8	GRXCR1	2	0	0.0641098374585967	0.0989094394018891
19	CSNK1D	0	2	0.511272541389285	0.0989116207353538
22	CSNK1D	0	2	0.511272541389285	0.0989116207353538
11	ATP1A2	2	2	0.267607233234446	0.0989260325149398
5	ATP1A2	2	2	0.267607233234446	0.0989260325149398
19	SETD1A	1	7	0.148489231478437	0.0989394214774506
2	HAPLN1	5	2	0.0134000231038825	0.0989485031018408
8	HAPLN1	5	2	0.0134000231038825	0.0989485031018408
3	ABCA7	3	2	0.140902705528139	0.0989491339211113
10	ZNF57	2	0	0.179175789594986	0.0989556737777257
22	ZNF57	2	0	0.179175789594986	0.0989556737777257
2	MICAL2	6	5	0.0357819658283255	0.0989670021523112
1	FRY	16	14	0.26187760764248	0.0989676261635735
1	IBA57	2	0	0.179175789594986	0.0989684056248523
1	XPR1	8	5	0.170666942810864	0.0989730129672315
12	UNC79	0	10	0.0704275745762344	0.0989812394506277
19	SAMD9L	2	0	0.179175789594986	0.0989817980118841
13	SF1	2	0	0.179175789594986	0.0989897903634659
11	ABCF3	2	2	0.267607233234446	0.0989909614616469
20	ABCF3	2	2	0.267607233234446	0.0989909614616469
23	ABCF3	2	2	0.267607233234446	0.0989909614616469
8	ABCF3	2	2	0.267607233234446	0.0989909614616469
10	ALOX5AP	2	0	0.179175789594986	0.0989972832439133
1	ALOX5AP	2	0	0.179175789594986	0.0989972832439133
4	ALOX5AP	2	0	0.179175789594986	0.0989972832439133
7	ALOX5AP	2	0	0.179175789594986	0.0989972832439133
5	PDE1C	3	4	0.378590732838539	0.0989991477469048
13	CYFIP2	0	2	0.511272541389285	0.0990085708472074
16	CYFIP2	0	2	0.511272541389285	0.0990085708472074
10	DDAH2	1	0	0.423539518900344	0.0990151444344818
13	GPR153	2	0	0.179175789594986	0.0990307350961806
16	GPR153	2	0	0.179175789594986	0.0990307350961806
19	GPR153	2	0	0.179175789594986	0.0990307350961806
22	GPR153	2	0	0.179175789594986	0.0990307350961806
25	GPR153	2	0	0.179175789594986	0.0990307350961806
21	CREG1	2	1	0.194799448357831	0.0990335623077115
10	ZNF728	2	0	0.179175789594986	0.0990355290232223
22	ZNF728	2	0	0.179175789594986	0.0990355290232223
12	INHBA	3	2	0.140902705528139	0.0990493729575401
2	PIGT	0	5	0.337536991645227	0.0990545952052464
19	SRCRB4D	5	3	0.294591020727594	0.0990610645468709
25	RYR1	0	2	0.511272541389285	0.0990710735012294
5	NKTR	2	4	0.646886111628899	0.0990784078456974
22	TRAF2	2	0	0.179175789594986	0.0990889232072223
4	OGFRL1	2	0	0.179175789594986	0.0990943225642008
19	EPHB1	3	0	0.0757102518856612	0.0991340994249991
22	EPHB1	2	0	0.179175789594986	0.0991340994249991
21	SPG11	1	14	0.0806240530061444	0.0991411721509769
20	GON4L	3	2	0.106773968104463	0.0991416897919354
20	ADPGK	0	7	0.20117644319095	0.0991499025368237
9	TSEN15	2	2	0.318523005789538	0.0991506050089683
3	ATXN7L2	3	2	0.140902705528139	0.0991557500447057
21	TTC27	3	3	0.359400821524126	0.0991579756163355
24	TTC27	3	3	0.359400821524126	0.0991579756163355
19	GLTSCR1	2	11	0.0521276932727153	0.0991706767156597
7	KIF1B	13	10	0.201632017513346	0.0991742017241845
13	HEG1	2	0	0.179175789594986	0.0991754115097025
13	HMX1	0	2	0.511272541389285	0.0991758203825178
1	SMIM13	2	0	0.179175789594986	0.0991758864024315
4	KCNK5	2	0	0.179175789594986	0.0991758864024315
7	SMIM13	2	0	0.179175789594986	0.0991758864024315
13	TSSK6	2	0	0.179175789594986	0.0991844182272822
16	TSSK6	2	0	0.179175789594986	0.0991844182272822
1	TSSK6	2	0	0.179175789594986	0.0991844182272822
4	TSSK6	2	0	0.179175789594986	0.0991844182272822
2	SREK1IP1	1	1	0.443120418381226	0.0992092168962595
5	SNX1	1	1	0.443120418381226	0.0992241465149071
11	AP1S2	1	0	0.253615127919911	0.0992399164610465
11	ITGB2	1	0	0.253615127919911	0.0992399164610465
11	KLK5	1	0	0.253615127919911	0.0992399164610465
11	MARVELD1	1	0	0.253615127919911	0.0992399164610465
11	STMN4	1	0	0.253615127919911	0.0992399164610465
11	YIPF7	1	0	0.253615127919911	0.0992399164610465
14	BRAF	1	0	0.253615127919911	0.0992399164610465
14	CLPSL1	1	0	0.253615127919911	0.0992399164610465
14	MTHFD1L	1	0	0.253615127919911	0.0992399164610465
14	PTBP1	1	0	0.253615127919911	0.0992399164610465
14	SLC5A3	1	0	0.253615127919911	0.0992399164610465
14	STMN4	1	0	0.253615127919911	0.0992399164610465
17	BRAF	1	0	0.253615127919911	0.0992399164610465
17	MTHFD1L	1	0	0.253615127919911	0.0992399164610465
17	PTBP1	1	0	0.253615127919911	0.0992399164610465
17	SLC5A3	1	0	0.253615127919911	0.0992399164610465
17	STMN4	1	0	0.253615127919911	0.0992399164610465
20	BRAF	1	0	0.253615127919911	0.0992399164610465
20	CLPSL1	1	0	0.253615127919911	0.0992399164610465
20	STMN4	1	0	0.253615127919911	0.0992399164610465
23	BRAF	1	0	0.253615127919911	0.0992399164610465
23	CCNA2	1	0	0.253615127919911	0.0992399164610465
23	ITGB2	1	0	0.253615127919911	0.0992399164610465
23	STMN4	1	0	0.253615127919911	0.0992399164610465
26	ARSB	1	0	0.253615127919911	0.0992399164610465
26	CHD5	1	0	0.253615127919911	0.0992399164610465
26	KLHL24	1	0	0.253615127919911	0.0992399164610465
26	SLC5A3	1	0	0.253615127919911	0.0992399164610465
2	KLK5	1	0	0.253615127919911	0.0992399164610465
5	AP1S2	1	0	0.253615127919911	0.0992399164610465
5	KLK5	1	0	0.253615127919911	0.0992399164610465
5	MARVELD1	1	0	0.253615127919911	0.0992399164610465
5	SLC5A3	1	0	0.253615127919911	0.0992399164610465
5	STMN4	1	0	0.253615127919911	0.0992399164610465
5	YIPF7	1	0	0.253615127919911	0.0992399164610465
8	KLK5	1	0	0.253615127919911	0.0992399164610465
12	AVPI1	1	0	0.283119658119658	0.0992426163422176
12	BNIPL	1	0	0.283119658119658	0.0992426163422176
12	C1orf100	1	0	0.283119658119658	0.0992426163422176
12	EME2	1	0	0.283119658119658	0.0992426163422176
12	GBP4	1	0	0.283119658119658	0.0992426163422176
12	GCLM	1	0	0.283119658119658	0.0992426163422176
12	KRT15	1	0	0.283119658119658	0.0992426163422176
12	OTOL1	1	0	0.283119658119658	0.0992426163422176
12	PRSS3	1	0	0.283119658119658	0.0992426163422176
12	SPATA24	1	0	0.283119658119658	0.0992426163422176
12	TM4SF18	1	0	0.283119658119658	0.0992426163422176
12	TMEM133	1	0	0.283119658119658	0.0992426163422176
15	ADCYAP1	1	0	0.283119658119658	0.0992426163422176
15	AVPI1	1	0	0.283119658119658	0.0992426163422176
15	EME2	1	0	0.283119658119658	0.0992426163422176
15	GBP4	1	0	0.283119658119658	0.0992426163422176
15	GFRAL	1	0	0.283119658119658	0.0992426163422176
15	GPRC5B	1	0	0.283119658119658	0.0992426163422176
15	KRT15	1	0	0.283119658119658	0.0992426163422176
15	LRRC10	1	0	0.283119658119658	0.0992426163422176
15	OTOL1	1	0	0.283119658119658	0.0992426163422176
15	POU3F1	1	0	0.283119658119658	0.0992426163422176
15	PRSS3	1	0	0.283119658119658	0.0992426163422176
18	ADCYAP1	1	0	0.283119658119658	0.0992426163422176
18	AVPI1	1	0	0.283119658119658	0.0992426163422176
18	EME2	1	0	0.283119658119658	0.0992426163422176
18	GBP4	1	0	0.283119658119658	0.0992426163422176
18	GFRAL	1	0	0.283119658119658	0.0992426163422176
18	KRT15	1	0	0.283119658119658	0.0992426163422176
18	LRRC10	1	0	0.283119658119658	0.0992426163422176
18	OTOL1	1	0	0.283119658119658	0.0992426163422176
18	POU3F1	1	0	0.283119658119658	0.0992426163422176
18	PRSS3	1	0	0.283119658119658	0.0992426163422176
18	SPATA24	1	0	0.283119658119658	0.0992426163422176
18	TMEM133	1	0	0.283119658119658	0.0992426163422176
18	ZNF777	1	0	0.283119658119658	0.0992426163422176
21	AARD	1	0	0.283119658119658	0.0992426163422176
21	AVPI1	1	0	0.283119658119658	0.0992426163422176
21	BNIPL	1	0	0.283119658119658	0.0992426163422176
21	EME2	1	0	0.283119658119658	0.0992426163422176
21	GBP4	1	0	0.283119658119658	0.0992426163422176
21	GCLM	1	0	0.283119658119658	0.0992426163422176
21	MED18	1	0	0.283119658119658	0.0992426163422176
21	OTOL1	1	0	0.283119658119658	0.0992426163422176
21	PRSS3	1	0	0.283119658119658	0.0992426163422176
21	ZNF311	1	0	0.283119658119658	0.0992426163422176
24	AARD	1	0	0.283119658119658	0.0992426163422176
24	AVPI1	1	0	0.283119658119658	0.0992426163422176
24	BNIPL	1	0	0.283119658119658	0.0992426163422176
24	EME2	1	0	0.283119658119658	0.0992426163422176
24	GBP4	1	0	0.283119658119658	0.0992426163422176
24	GCLM	1	0	0.283119658119658	0.0992426163422176
24	KRT15	1	0	0.283119658119658	0.0992426163422176
24	OTOL1	1	0	0.283119658119658	0.0992426163422176
24	PRSS3	1	0	0.283119658119658	0.0992426163422176
24	SPATA24	1	0	0.283119658119658	0.0992426163422176
24	TAF5	1	0	0.283119658119658	0.0992426163422176
24	TMEM133	1	0	0.283119658119658	0.0992426163422176
27	AVPI1	1	0	0.283119658119658	0.0992426163422176
27	GBP4	1	0	0.283119658119658	0.0992426163422176
27	GFRAL	1	0	0.283119658119658	0.0992426163422176
27	HDLBP	1	0	0.283119658119658	0.0992426163422176
27	OTOL1	1	0	0.283119658119658	0.0992426163422176
27	SNX7	1	0	0.283119658119658	0.0992426163422176
27	TMEM133	1	0	0.283119658119658	0.0992426163422176
3	ADCYAP1	3	4	0.411071388996251	0.0992426163422176
3	EME2	1	0	0.283119658119658	0.0992426163422176
3	GFRAL	1	0	0.283119658119658	0.0992426163422176
3	IL15RA	2	1	0.194799448357831	0.0992426163422176
3	KRT15	1	0	0.283119658119658	0.0992426163422176
3	OTOL1	1	0	0.283119658119658	0.0992426163422176
6	ADCYAP1	1	1	0.486299648064354	0.0992426163422176
6	AVPI1	1	0	0.283119658119658	0.0992426163422176
6	C1orf100	1	0	0.283119658119658	0.0992426163422176
6	EME2	1	0	0.283119658119658	0.0992426163422176
6	GBP4	1	0	0.283119658119658	0.0992426163422176
6	GFRAL	1	0	0.283119658119658	0.0992426163422176
6	KRT15	1	0	0.283119658119658	0.0992426163422176
6	LRRC10	1	0	0.283119658119658	0.0992426163422176
6	OTOL1	1	0	0.283119658119658	0.0992426163422176
6	PRSS3	1	0	0.283119658119658	0.0992426163422176
6	SPATA24	1	0	0.283119658119658	0.0992426163422176
6	TM4SF18	1	0	0.283119658119658	0.0992426163422176
6	TMEM133	1	0	0.283119658119658	0.0992426163422176
9	EME2	1	0	0.283119658119658	0.0992426163422176
9	GCLM	1	0	0.283119658119658	0.0992426163422176
9	IL15RA	2	1	0.194799448357831	0.0992426163422176
9	OTOL1	1	0	0.283119658119658	0.0992426163422176
9	ZNF311	1	0	0.283119658119658	0.0992426163422176
27	NEB	3	3	0.359400821524126	0.0992467907910388
12	LRRC40	2	1	0.194799448357831	0.0992587883727882
8	ERRFI1	3	6	0.699880811179217	0.099261429821872
2	PISD	0	5	0.337536991645227	0.0992635911245024
1	MYPN	11	5	0.0405556221303441	0.0992743201285292
3	CCDC60	3	4	0.411071388996251	0.0992866832110745
20	PTPRR	2	0	0.0641098374585967	0.0992894812686773
23	PTPRR	2	0	0.0641098374585967	0.0992894812686773
12	KCP	1	0	0.283119658119658	0.0993027622946576
12	MOBP	1	0	0.283119658119658	0.0993027622946576
12	PRG3	1	0	0.283119658119658	0.0993027622946576
12	RFK	1	0	0.283119658119658	0.0993027622946576
12	TCN2	1	0	0.283119658119658	0.0993027622946576
15	ASTN1	1	0	0.283119658119658	0.0993027622946576
15	CNDP1	1	0	0.283119658119658	0.0993027622946576
15	FAM69A	1	0	0.283119658119658	0.0993027622946576
15	HSD3B7	1	0	0.283119658119658	0.0993027622946576
15	RFK	1	0	0.283119658119658	0.0993027622946576
15	SALL3	1	0	0.283119658119658	0.0993027622946576
15	TCN2	1	0	0.283119658119658	0.0993027622946576
18	ASTN1	1	0	0.283119658119658	0.0993027622946576
18	CNDP1	1	0	0.283119658119658	0.0993027622946576
18	FAM69A	1	0	0.283119658119658	0.0993027622946576
18	HSD3B7	1	0	0.283119658119658	0.0993027622946576
18	RFK	1	0	0.283119658119658	0.0993027622946576
18	SALL3	1	0	0.283119658119658	0.0993027622946576
18	TCN2	1	0	0.283119658119658	0.0993027622946576
21	FAM69A	1	0	0.283119658119658	0.0993027622946576
21	PRG3	1	0	0.283119658119658	0.0993027622946576
21	RFK	1	0	0.283119658119658	0.0993027622946576
21	TCN2	1	0	0.283119658119658	0.0993027622946576
24	FAM69A	1	0	0.283119658119658	0.0993027622946576
24	PRG3	1	0	0.283119658119658	0.0993027622946576
24	RFK	1	0	0.283119658119658	0.0993027622946576
24	TCN2	1	0	0.283119658119658	0.0993027622946576
27	CNTROB	1	0	0.283119658119658	0.0993027622946576
27	RFK	1	0	0.283119658119658	0.0993027622946576
27	TCN2	1	0	0.283119658119658	0.0993027622946576
27	TSC2	1	0	0.283119658119658	0.0993027622946576
3	C12orf54	1	0	0.283119658119658	0.0993027622946576
3	FAF2	2	1	0.194799448357831	0.0993027622946576
3	GADD45B	1	0	0.283119658119658	0.0993027622946576
3	HSD3B7	1	0	0.283119658119658	0.0993027622946576
3	RFK	1	0	0.283119658119658	0.0993027622946576
6	GADD45B	1	0	0.283119658119658	0.0993027622946576
6	HSD3B7	1	0	0.283119658119658	0.0993027622946576
6	KCP	1	0	0.283119658119658	0.0993027622946576
6	MOBP	1	0	0.283119658119658	0.0993027622946576
6	RFK	1	0	0.283119658119658	0.0993027622946576
6	TCN2	1	0	0.283119658119658	0.0993027622946576
9	C12orf54	1	0	0.283119658119658	0.0993027622946576
9	PRG3	1	0	0.283119658119658	0.0993027622946576
9	RFK	1	0	0.283119658119658	0.0993027622946576
8	SMEK2	4	2	0.0390105118789301	0.0993043927082915
12	FAM65C	2	1	0.194799448357831	0.0993065186281508
24	FAM65C	2	1	0.194799448357831	0.0993065186281508
22	CCDC149	2	0	0.179175789594986	0.099308615466047
2	P4HA2	2	4	0.646886111628899	0.0993134729642593
8	P4HA2	2	4	0.646886111628899	0.0993134729642593
9	ADAMTS8	0	9	0.0676678639135645	0.0993160828765487
7	HIPK3	4	12	0.205217423408078	0.0993447977959492
20	RANBP17	3	4	0.378590732838539	0.0993488331231049
23	RANBP17	3	4	0.378590732838539	0.0993488331231049
4	UBR4	6	2	0.0773344430919609	0.0993519307727496
11	TNFRSF4	1	1	0.443120418381226	0.0993528382082873
20	TNFRSF4	1	1	0.443120418381226	0.0993528382082873
23	TNFRSF4	1	1	0.443120418381226	0.0993528382082873
20	PKP4	4	1	0.0162201118030781	0.0993608505664931
2	RFC1	3	5	0.425466242889479	0.0993655656153904
1	ROCK2	10	5	0.0668797809516249	0.0993721650480925
26	EIF6	1	1	0.443120418381226	0.0993792018622175
8	CDH18	3	6	0.699880811179217	0.0993859673775591
3	BIN1	2	1	0.194799448357831	0.099394564118488
19	SLAIN1	5	2	0.141016962608704	0.0993998095345978
21	EFHB	3	2	0.140902705528139	0.0994104592656606
24	EFHB	3	2	0.140902705528139	0.0994104592656606
16	PPP2R3A	2	0	0.179175789594986	0.0994111984791896
22	TCERG1	0	5	0.0767253253304393	0.0994120663364486
6	PPARGC1B	3	2	0.140902705528139	0.0994155331948313
6	QSER1	2	1	0.194799448357831	0.0994268495931543
2	ATRN	0	7	0.20117644319095	0.0994367224803679
11	PSD2	0	8	0.213205559131736	0.0994446622142576
8	C12orf5	0	3	0.57535603809672	0.0994454367308915
8	GHDC	2	3	0.605592433528531	0.0994529655427158
2	STAU2	1	9	0.466080094794487	0.0994547178276414
6	PTCH1	3	1	0.0710758909261235	0.0994602906077792
12	KIF6	0	6	0.192146475055282	0.0994705978755299
16	C16orf62	2	0	0.179175789594986	0.0994719561526776
5	NEO1	3	2	0.106773968104463	0.0994792239328704
19	MRPS27	4	17	0.0423475583440943	0.0994993403041482
12	ARF1	1	0	0.283119658119658	0.099499348285875
12	DIO1	1	0	0.283119658119658	0.099499348285875
12	GNG8	1	0	0.283119658119658	0.099499348285875
12	KLHL12	1	0	0.283119658119658	0.099499348285875
12	OR10J3	1	0	0.283119658119658	0.099499348285875
12	PARD6A	1	0	0.283119658119658	0.099499348285875
12	TMA7	1	0	0.283119658119658	0.099499348285875
15	DLX5	1	0	0.283119658119658	0.099499348285875
15	REEP3	1	0	0.283119658119658	0.099499348285875
15	ZBED1	1	0	0.283119658119658	0.099499348285875
15	ZC3HC1	1	0	0.283119658119658	0.099499348285875
18	DLX5	1	0	0.283119658119658	0.099499348285875
18	OR10J3	1	0	0.283119658119658	0.099499348285875
18	PALMD	1	0	0.283119658119658	0.099499348285875
18	REEP3	1	0	0.283119658119658	0.099499348285875
18	VIMP	1	0	0.283119658119658	0.099499348285875
18	ZC3HC1	1	0	0.283119658119658	0.099499348285875
21	DIO1	1	0	0.283119658119658	0.099499348285875
21	PARD6A	1	0	0.283119658119658	0.099499348285875
21	REEP3	1	0	0.283119658119658	0.099499348285875
21	TMA7	1	0	0.283119658119658	0.099499348285875
24	DIO1	1	0	0.283119658119658	0.099499348285875
24	OR10J3	1	0	0.283119658119658	0.099499348285875
24	PARD6A	1	0	0.283119658119658	0.099499348285875
24	REEP3	1	0	0.283119658119658	0.099499348285875
24	TMA7	1	0	0.283119658119658	0.099499348285875
24	VIMP	1	0	0.283119658119658	0.099499348285875
27	VIMP	1	0	0.283119658119658	0.099499348285875
3	ACADM	1	0	0.283119658119658	0.099499348285875
3	ARF1	1	0	0.283119658119658	0.099499348285875
3	ASGR1	1	1	0.486299648064354	0.099499348285875
3	CNIH2	1	1	0.486299648064354	0.099499348285875
3	GNG8	1	0	0.283119658119658	0.099499348285875
3	HYKK	1	0	0.283119658119658	0.099499348285875
3	TAS2R40	1	0	0.283119658119658	0.099499348285875
3	TXNL1	1	0	0.283119658119658	0.099499348285875
3	ZC3HC1	1	0	0.283119658119658	0.099499348285875
3	ZDHHC6	1	1	0.486299648064354	0.099499348285875
6	ARF1	1	0	0.283119658119658	0.099499348285875
6	GNG8	1	0	0.283119658119658	0.099499348285875
6	KLHL12	1	0	0.283119658119658	0.099499348285875
6	OR10J3	1	0	0.283119658119658	0.099499348285875
6	ZC3HC1	1	0	0.283119658119658	0.099499348285875
9	ARF1	1	0	0.283119658119658	0.099499348285875
9	CNIH2	1	1	0.486299648064354	0.099499348285875
9	GNG8	1	0	0.283119658119658	0.099499348285875
9	TAS2R40	1	0	0.283119658119658	0.099499348285875
9	TXNL1	1	0	0.283119658119658	0.099499348285875
2	SGSM3	4	2	0.0390105118789301	0.0995007509399015
8	MYD88	2	2	0.267607233234446	0.0995229568687629
9	UHRF1BP1	5	9	0.554564636160859	0.0995324603940589
8	C10orf12	2	2	0.267607233234446	0.0995382186863985
6	HERC3	2	1	0.194799448357831	0.0995463831089461
8	CA8	0	7	0.20117644319095	0.0995654042360492
7	BRINP3	6	5	0.542376249221667	0.0995681484990034
1	EARS2	2	1	0.577305425211903	0.0995757157203784
8	NOL10	0	5	0.337536991645227	0.0995813866882645
11	KCNH2	5	6	0.158378867540005	0.0995939028974141
15	GPRC6A	2	0	0.0799396681749623	0.0996028042511558
21	GPRC6A	2	0	0.0799396681749623	0.0996028042511558
3	GPRC6A	2	0	0.0799396681749623	0.0996028042511558
9	GPRC6A	2	0	0.0799396681749623	0.0996028042511558
1	SFRP5	2	0	0.179175789594986	0.0996036172238324
9	NFKBIZ	3	1	0.0710758909261235	0.0996062177081394
11	NUDT18	2	1	0.160024443779039	0.0996111195281429
20	NUDT18	2	1	0.160024443779039	0.0996111195281429
23	NUDT18	2	1	0.160024443779039	0.0996111195281429
8	NUDT18	2	1	0.160024443779039	0.0996111195281429
2	ZBTB16	4	20	0.4751902048176	0.099612783391664
15	PIK3C2A	2	1	0.194799448357831	0.0996137908016143
20	MBNL1	1	1	0.443120418381226	0.0996155189792446
23	MBNL1	1	1	0.443120418381226	0.0996155189792446
12	PEG3	2	1	0.194799448357831	0.0996246850242185
21	PEG3	2	1	0.194799448357831	0.0996246850242185
24	PEG3	2	1	0.194799448357831	0.0996246850242185
9	PEG3	2	1	0.194799448357831	0.0996246850242185
14	FLNA	1	0	0.253615127919911	0.099635786443492
17	FLNA	1	0	0.253615127919911	0.099635786443492
10	CSRNP3	2	0	0.179175789594986	0.0996417818854062
14	FBXW10	1	0	0.253615127919911	0.0996443166465417
2	FBXW10	1	0	0.253615127919911	0.0996443166465417
26	CHD1L	1	2	1	0.0996616147666095
12	PCMT1	2	3	0.625472346671038	0.099673412144614
19	ZFYVE27	2	0	0.179175789594986	0.0996774827730523
22	ZFYVE27	2	0	0.179175789594986	0.0996774827730523
1	SLC22A14	2	0	0.179175789594986	0.0996826450266576
7	SLC22A14	2	0	0.179175789594986	0.0996826450266576
2	TP53INP2	0	4	0.577251770069503	0.0996863968564864
20	ENAH	2	1	0.160024443779039	0.0996932665620642
23	ENAH	2	1	0.160024443779039	0.0996932665620642
8	SYNGAP1	9	10	0.0335727362862388	0.0997073827103698
20	AKR1E2	1	1	0.443120418381226	0.0997166288081244
11	USP13	3	2	0.106773968104463	0.0997187029892048
12	GIPC3	2	1	0.194799448357831	0.0997289118055978
21	GIPC3	2	1	0.194799448357831	0.0997289118055978
24	GIPC3	2	1	0.194799448357831	0.0997289118055978
12	ZFHX4	3	21	0.106819315965573	0.0997330114600994
21	C17orf97	2	1	0.194799448357831	0.0997375958875173
9	C17orf97	3	1	0.0710758909261235	0.0997375958875173
9	EIF3F	5	4	0.127700800024635	0.099741425234232
2	SMEK1	3	7	0.720113565481742	0.099749851384521
8	SMEK1	3	7	0.720113565481742	0.099749851384521
12	C12orf29	2	0	0.0799396681749623	0.0997522090918892
9	C12orf29	2	0	0.0799396681749623	0.0997522090918892
12	TRAP1	2	0	0.0799396681749623	0.0997592384930836
21	TRAP1	2	0	0.0799396681749623	0.0997592384930836
24	TRAP1	2	0	0.0799396681749623	0.0997592384930836
12	CALML6	1	0	0.283119658119658	0.0997603673845926
12	LIME1	1	0	0.283119658119658	0.0997603673845926
12	OR56B4	1	0	0.283119658119658	0.0997603673845926
12	PADI2	1	0	0.283119658119658	0.0997603673845926
12	TXNDC2	1	0	0.283119658119658	0.0997603673845926
15	MDFIC	1	0	0.283119658119658	0.0997603673845926
15	TXNDC2	1	0	0.283119658119658	0.0997603673845926
18	CALML6	1	0	0.283119658119658	0.0997603673845926
18	LIME1	1	0	0.283119658119658	0.0997603673845926
18	MDFIC	1	0	0.283119658119658	0.0997603673845926
18	TXNDC2	1	0	0.283119658119658	0.0997603673845926
18	ZNF775	1	0	0.283119658119658	0.0997603673845926
21	OR56B4	1	0	0.283119658119658	0.0997603673845926
21	TXNDC2	1	0	0.283119658119658	0.0997603673845926
24	CALML6	1	0	0.283119658119658	0.0997603673845926
24	LIME1	1	0	0.283119658119658	0.0997603673845926
24	OR56B4	1	0	0.283119658119658	0.0997603673845926
24	TXNDC2	1	0	0.283119658119658	0.0997603673845926
27	CALML6	1	0	0.283119658119658	0.0997603673845926
27	HIST1H3B	1	0	0.283119658119658	0.0997603673845926
27	PRPF6	1	0	0.283119658119658	0.0997603673845926
27	TXNDC2	1	0	0.283119658119658	0.0997603673845926
3	PROKR2	1	0	0.283119658119658	0.0997603673845926
3	TXNDC2	1	0	0.283119658119658	0.0997603673845926
6	CALML6	1	0	0.283119658119658	0.0997603673845926
6	LIME1	1	0	0.283119658119658	0.0997603673845926
6	PADI2	1	0	0.283119658119658	0.0997603673845926
6	TXNDC2	1	0	0.283119658119658	0.0997603673845926
9	OR56B4	1	0	0.283119658119658	0.0997603673845926
9	TXNDC2	1	0	0.283119658119658	0.0997603673845926
1	ZNF561	0	2	0.511272541389285	0.0997643515865222
4	DLEU7	2	0	0.179175789594986	0.0997662585425685
20	TENC1	0	5	0.337536991645227	0.099771346829626
13	NAV1	2	0	0.179175789594986	0.0997963899906167
13	IQCA1	2	0	0.179175789594986	0.0997996456879035
16	IQCA1	2	0	0.179175789594986	0.0997996456879035
4	IQCA1	2	0	0.179175789594986	0.0997996456879035
20	NCOA7	2	3	0.605592433528531	0.0998010864946313
23	NCOA7	2	3	0.605592433528531	0.0998010864946313
7	MGA	4	12	0.205217423408078	0.0998063500880963
3	MLXIP	5	7	0.336139035764752	0.0998086632845196
5	HIPK1	2	1	0.160024443779039	0.0998087212712211
7	NGFR	3	11	0.172065765080045	0.0998181568395484
2	PRKD3	2	4	0.646886111628899	0.0998209529488545
8	PRKD3	2	4	0.646886111628899	0.0998209529488545
16	PDE3B	2	0	0.179175789594986	0.0998325283378805
9	DNAJA2	2	2	0.318523005789538	0.0998385702854335
12	SLC29A3	2	3	0.625472346671038	0.0998399161669532
9	SLC29A3	2	3	0.625472346671038	0.0998399161669532
2	SPSB2	3	1	0.0524416543236321	0.0998461786590326
19	PCNT	4	11	0.295084513026464	0.0998471984866746
13	SPG11	1	6	0.249340765454958	0.0998502512674464
16	SPG11	1	6	0.249340765454958	0.0998502512674464
4	SPG11	1	6	0.249340765454958	0.0998502512674464
11	C18orf63	2	0	0.0641098374585967	0.0998574968907529
23	C18orf63	2	0	0.0641098374585967	0.0998574968907529
23	TRMT1	2	1	0.160024443779039	0.0998648934179365
11	TRMT44	1	0	0.253615127919911	0.099869186008312
20	TRMT44	1	0	0.253615127919911	0.099869186008312
23	TRMT44	1	0	0.253615127919911	0.099869186008312
11	TMEM186	1	1	0.443120418381226	0.0998810200789051
23	TMEM186	1	1	0.443120418381226	0.0998810200789051
8	ANKRD50	5	5	0.134006502987774	0.0999046058211031
15	CSMD2	3	3	0.359400821524126	0.0999088690568332
13	ARSA	2	0	0.179175789594986	0.0999114849415226
1	GAL3ST2	2	0	0.179175789594986	0.0999114849415226
11	LHFP	1	0	0.253615127919911	0.0999135457256652
4	ARSJ	2	0	0.179175789594986	0.0999301754953148
8	KRT6C	2	2	0.267607233234446	0.0999377713946521
5	TIAM1	6	11	0.397341341637321	0.0999398475325962
12	PSMG4	2	0	0.0799396681749623	0.0999442369571662
6	PSMG4	2	0	0.0799396681749623	0.0999442369571662
10	TRIM49B	2	0	0.179175789594986	0.0999507709427454
19	TRIM49B	2	0	0.179175789594986	0.0999507709427454
22	TRIM49B	2	0	0.179175789594986	0.0999507709427454
7	TRIM49B	2	0	0.179175789594986	0.0999507709427454
2	GNA12	2	1	0.160024443779039	0.0999519634017385
8	GNA12	2	1	0.160024443779039	0.0999519634017385
14	MAMDC4	2	1	0.160024443779039	0.0999520097354248
17	MAMDC4	2	1	0.160024443779039	0.0999520097354248
2	MAMDC4	2	1	0.160024443779039	0.0999520097354248
5	MAMDC4	2	1	0.160024443779039	0.0999520097354248
21	CLK3	2	1	0.194799448357831	0.0999556703217845
10	RGS17	0	2	0.511272541389285	0.0999645500753121
4	RGS17	0	2	0.511272541389285	0.0999645500753121
22	APBB1	2	0	0.179175789594986	0.0999753567262148
4	LIMK1	2	0	0.179175789594986	0.0999826864559644
3	ERC1	5	7	0.336139035764752	0.100000228118323
24	NCKAP5	3	3	0.359400821524126	0.100006349138498
13	C9orf117	2	0	0.179175789594986	0.100020721999344
19	C9orf117	2	0	0.179175789594986	0.100020721999344
9	TUBG1	1	2	1	0.100022432452553
19	PASD1	0	2	0.511272541389285	0.100025280052587
7	PASD1	0	2	0.511272541389285	0.100025280052587
2	PARK2	5	7	0.192909981775799	0.100027772034152
1	AMOTL1	12	8	0.115600152691451	0.100030955211677
5	PALLD	2	2	0.267607233234446	0.100031634554106
9	PTMS	2	1	0.194799448357831	0.100040112113443
7	PKNOX2	15	22	0.867198671662748	0.100040776532823
20	SULT6B1	0	4	0.577251770069503	0.100044319286439
8	SULT6B1	0	4	0.577251770069503	0.100044319286439
21	LRRC37A2	2	2	0.318523005789538	0.10004621206165
9	LRRC37A2	2	2	0.318523005789538	0.10004621206165
7	EIF2B3	1	8	0.0873672656800455	0.100051170182373
12	CORIN	3	3	0.359400821524126	0.100051738960068
24	CORIN	3	2	0.140902705528139	0.100051738960068
7	MAP2	13	9	0.128623138294212	0.100055704554578
12	SP1	3	3	0.359400821524126	0.100058390136629
4	GREB1L	0	6	0.0420201868780073	0.100060250740457
2	FAM208A	3	2	0.106773968104463	0.10008020742173
12	CYP2C8	1	0	0.283119658119658	0.100083309169518
12	FIGF	1	0	0.283119658119658	0.100083309169518
12	GORAB	1	0	0.283119658119658	0.100083309169518
12	RTKN	1	0	0.283119658119658	0.100083309169518
12	VHLL	1	0	0.283119658119658	0.100083309169518
12	ZNF683	1	0	0.283119658119658	0.100083309169518
15	CLEC7A	1	0	0.283119658119658	0.100083309169518
15	CYP2C8	1	0	0.283119658119658	0.100083309169518
15	GORAB	1	0	0.283119658119658	0.100083309169518
15	VHLL	1	0	0.283119658119658	0.100083309169518
15	ZNF683	1	0	0.283119658119658	0.100083309169518
18	CYP2C8	1	0	0.283119658119658	0.100083309169518
18	GORAB	1	0	0.283119658119658	0.100083309169518
18	SYNE3	1	0	0.283119658119658	0.100083309169518
18	VHLL	1	0	0.283119658119658	0.100083309169518
18	ZNF683	1	0	0.283119658119658	0.100083309169518
21	CLEC7A	1	0	0.283119658119658	0.100083309169518
21	CYP2C8	1	0	0.283119658119658	0.100083309169518
21	FIGF	1	0	0.283119658119658	0.100083309169518
21	GORAB	1	0	0.283119658119658	0.100083309169518
21	VHLL	1	0	0.283119658119658	0.100083309169518
21	ZNF683	1	0	0.283119658119658	0.100083309169518
24	CYP2C8	1	0	0.283119658119658	0.100083309169518
24	FIGF	1	0	0.283119658119658	0.100083309169518
24	GORAB	1	0	0.283119658119658	0.100083309169518
24	RTKN	1	0	0.283119658119658	0.100083309169518
24	VHLL	1	0	0.283119658119658	0.100083309169518
24	ZNF683	1	0	0.283119658119658	0.100083309169518
27	HR	1	0	0.283119658119658	0.100083309169518
3	CYP2C8	1	0	0.283119658119658	0.100083309169518
3	VHLL	1	0	0.283119658119658	0.100083309169518
6	CELF6	1	0	0.283119658119658	0.100083309169518
6	CYP2C8	1	0	0.283119658119658	0.100083309169518
6	GORAB	1	0	0.283119658119658	0.100083309169518
6	SYNE3	1	0	0.283119658119658	0.100083309169518
6	VHLL	1	0	0.283119658119658	0.100083309169518
6	ZNF683	1	0	0.283119658119658	0.100083309169518
9	CYP2C8	1	0	0.283119658119658	0.100083309169518
9	FIGF	1	0	0.283119658119658	0.100083309169518
9	VHLL	1	0	0.283119658119658	0.100083309169518
19	MCMBP	2	0	0.179175789594986	0.100095302344897
22	MCMBP	2	0	0.179175789594986	0.100095302344897
22	ARHGAP42	2	0	0.179175789594986	0.10009718896522
11	MRPL44	2	0	0.0641098374585967	0.10010118324011
2	MRPL44	2	0	0.0641098374585967	0.10010118324011
5	MRPL44	2	0	0.0641098374585967	0.10010118324011
26	MUC22	1	0	0.253615127919911	0.100115577340138
3	GDF7	2	2	0.318523005789538	0.100117608790183
12	FADS2	2	1	0.194799448357831	0.100118535395176
8	DOCK11	3	5	0.425466242889479	0.10012097435143
11	C4orf27	1	0	0.253615127919911	0.100127060047533
11	MALL	1	0	0.253615127919911	0.100127060047533
11	SLC17A7	1	0	0.253615127919911	0.100127060047533
14	BCL11B	1	1	0.443120418381226	0.100127060047533
14	CSN2	1	0	0.253615127919911	0.100127060047533
14	FGD1	1	0	0.253615127919911	0.100127060047533
14	MALL	1	0	0.253615127919911	0.100127060047533
14	VWA5A	1	0	0.253615127919911	0.100127060047533
17	BCL11B	1	0	0.253615127919911	0.100127060047533
17	FGD1	1	0	0.253615127919911	0.100127060047533
17	MALL	1	0	0.253615127919911	0.100127060047533
20	C4orf27	1	0	0.253615127919911	0.100127060047533
20	MALL	1	0	0.253615127919911	0.100127060047533
23	C4orf27	1	0	0.253615127919911	0.100127060047533
23	MALL	1	0	0.253615127919911	0.100127060047533
26	EHD3	1	0	0.253615127919911	0.100127060047533
26	KIF5C	1	0	0.253615127919911	0.100127060047533
26	MALL	1	0	0.253615127919911	0.100127060047533
2	CSN2	1	0	0.253615127919911	0.100127060047533
2	RRAS	1	1	0.443120418381226	0.100127060047533
2	VWA5A	1	0	0.253615127919911	0.100127060047533
5	MALL	1	0	0.253615127919911	0.100127060047533
5	PHOSPHO1	1	0	0.253615127919911	0.100127060047533
5	SLC17A7	1	0	0.253615127919911	0.100127060047533
8	C4orf27	1	0	0.253615127919911	0.100127060047533
13	OR51F1	2	0	0.179175789594986	0.100131690282472
16	OR51F1	2	0	0.179175789594986	0.100131690282472
1	OR51F1	2	0	0.179175789594986	0.100131690282472
4	OR51F1	2	0	0.179175789594986	0.100131690282472
10	RAP1GAP2	2	10	0.0828160411824569	0.100133032826674
10	NR2E3	2	0	0.179175789594986	0.100136300008622
4	NR2E3	2	0	0.179175789594986	0.100136300008622
13	CCDC27	2	0	0.179175789594986	0.100137989413724
19	CCDC27	2	0	0.179175789594986	0.100137989413724
1	CCDC27	2	0	0.179175789594986	0.100137989413724
7	CCDC27	2	0	0.179175789594986	0.100137989413724
26	RANBP17	2	1	0.160024443779039	0.100154261957038
5	PRKCH	5	7	0.192909981775799	0.100160435074758
19	PLSCR4	2	0	0.179175789594986	0.100168171169185
8	OAS1	2	2	0.267607233234446	0.100173260182038
7	PCM1	15	11	0.113707043966047	0.100173678665604
8	TTC5	2	0	0.0641098374585967	0.1001756911004
10	CLOCK	1	0	0.423539518900344	0.100182094939816
10	MDS2	1	0	0.423539518900344	0.100182094939816
10	OR1E1	1	0	0.423539518900344	0.100182094939816
13	GNPTAB	1	0	0.423539518900344	0.100182094939816
13	OR1E1	1	0	0.423539518900344	0.100182094939816
13	POFUT1	1	0	0.423539518900344	0.100182094939816
13	RNF5	1	0	0.423539518900344	0.100182094939816
16	GNPTAB	1	0	0.423539518900344	0.100182094939816
16	NACC1	1	0	0.423539518900344	0.100182094939816
16	OR1E1	1	0	0.423539518900344	0.100182094939816
16	POFUT1	1	0	0.423539518900344	0.100182094939816
16	RNF5	1	0	0.423539518900344	0.100182094939816
19	MDS2	1	0	0.423539518900344	0.100182094939816
19	OR1E1	1	0	0.423539518900344	0.100182094939816
1	C9orf57	1	0	0.423539518900344	0.100182094939816
1	HSPA1A	1	0	0.423539518900344	0.100182094939816
1	OR1E1	1	0	0.423539518900344	0.100182094939816
1	OR5K2	1	0	0.423539518900344	0.100182094939816
22	CLOCK	1	0	0.423539518900344	0.100182094939816
22	MDS2	1	0	0.423539518900344	0.100182094939816
22	NACC1	1	0	0.423539518900344	0.100182094939816
22	OR1E1	1	0	0.423539518900344	0.100182094939816
4	OR1E1	1	0	0.423539518900344	0.100182094939816
7	HSPA1A	1	0	0.423539518900344	0.100182094939816
7	OR1E1	1	0	0.423539518900344	0.100182094939816
11	RPS20	1	0	0.253615127919911	0.1001870369867
11	STX10	1	0	0.253615127919911	0.1001870369867
14	CILP2	1	0	0.253615127919911	0.1001870369867
14	CRHBP	1	0	0.253615127919911	0.1001870369867
14	NCALD	1	0	0.253615127919911	0.1001870369867
14	RPS20	1	0	0.253615127919911	0.1001870369867
14	RRM2B	1	0	0.253615127919911	0.1001870369867
14	STX10	1	0	0.253615127919911	0.1001870369867
17	CILP2	1	0	0.253615127919911	0.1001870369867
17	NCALD	1	0	0.253615127919911	0.1001870369867
17	OTUD7A	1	0	0.253615127919911	0.1001870369867
17	RPS20	1	0	0.253615127919911	0.1001870369867
17	SPRYD3	1	0	0.253615127919911	0.1001870369867
17	STX10	1	0	0.253615127919911	0.1001870369867
20	RPS20	1	0	0.253615127919911	0.1001870369867
20	STX10	1	0	0.253615127919911	0.1001870369867
23	RPS20	1	0	0.253615127919911	0.1001870369867
23	SPRYD3	1	0	0.253615127919911	0.1001870369867
23	STX10	1	0	0.253615127919911	0.1001870369867
2	STX10	1	0	0.253615127919911	0.1001870369867
5	PFKFB3	1	0	0.253615127919911	0.1001870369867
5	RPS20	1	0	0.253615127919911	0.1001870369867
5	STX10	1	0	0.253615127919911	0.1001870369867
8	STX10	1	0	0.253615127919911	0.1001870369867
19	ELOVL5	2	0	0.179175789594986	0.100212329345106
8	RNASE2	1	1	0.443120418381226	0.100219909044075
1	YAE1D1	0	2	0.511272541389285	0.100222421306284
23	ZNF395	1	1	0.443120418381226	0.100223511421381
10	MAX	2	1	0.577305425211903	0.100231113394456
3	KCNK2	3	4	0.411071388996251	0.100232893770399
13	IARS2	0	2	0.511272541389285	0.100247854536259
16	IARS2	0	2	0.511272541389285	0.100247854536259
1	IARS2	1	2	1	0.100247854536259
4	IARS2	0	2	0.511272541389285	0.100247854536259
1	BAZ1B	5	3	0.294591020727594	0.100250612815557
5	HFM1	3	3	0.174537424329996	0.100257588200124
12	ZNF500	2	1	0.194799448357831	0.100268055109964
25	TTC21A	2	0	0.179175789594986	0.100269118576618
7	SP4	5	2	0.141016962608704	0.100279929505059
22	PYGO1	0	2	0.511272541389285	0.100289818474306
3	LARP4B	3	5	0.694206983625849	0.100296982106746
2	UBR4	7	5	0.0148432183816402	0.100315571210411
11	INPP1	2	2	0.267607233234446	0.100317320760787
20	INPP1	2	2	0.267607233234446	0.100317320760787
23	INPP1	2	2	0.267607233234446	0.100317320760787
11	PTPRG	9	9	0.0249997852417733	0.10031768796397
7	PXDN	8	4	0.1389026635772	0.100349357831154
13	ISOC1	2	0	0.179175789594986	0.100355525398461
16	ISOC1	2	0	0.179175789594986	0.100355525398461
1	ISOC1	2	0	0.179175789594986	0.100355525398461
4	ISOC1	2	0	0.179175789594986	0.100355525398461
21	SMAD6	3	3	0.359400821524126	0.100355843143272
10	GIGYF2	1	8	0.0873672656800455	0.100358311263164
15	FAM65C	2	1	0.194799448357831	0.10037429256445
3	FAM65C	2	1	0.194799448357831	0.10037429256445
3	SPRED3	3	4	0.411071388996251	0.100382908534628
8	INPP5B	5	5	0.134006502987774	0.100390490551387
13	POLE2	2	0	0.179175789594986	0.100413401318996
16	POLE2	2	0	0.179175789594986	0.100413401318996
2	SKAP2	2	21	0.0861065587085561	0.100417838342028
8	SKAP2	2	21	0.0861065587085561	0.100417838342028
13	HERC3	2	0	0.179175789594986	0.100426237297592
16	HERC3	2	0	0.179175789594986	0.100426237297592
4	TRIM55	2	1	0.577305425211903	0.100427653440205
1	BRDT	2	0	0.179175789594986	0.100430226945141
6	LENG8	3	2	0.140902705528139	0.100434706521144
4	MGST1	0	2	0.511272541389285	0.100453394341854
2	FILIP1	6	13	0.59381445665162	0.100472540464574
9	LYL1	2	1	0.194799448357831	0.100473017735792
10	NAV2	21	19	0.196006686723343	0.100486617867737
1	TCN2	2	0	0.179175789594986	0.100488446975409
7	TCN2	2	0	0.179175789594986	0.100488446975409
12	HLCS	1	8	0.458271854613034	0.100506042324577
9	NCK2	5	6	0.309240360639086	0.100519102590953
12	METAP1D	2	0	0.0799396681749623	0.10052924935658
6	METAP1D	2	0	0.0799396681749623	0.10052924935658
12	SLC44A3	2	2	0.318523005789538	0.100530218058052
5	FMNL2	1	13	0.210507269811132	0.100530705305909
21	KMT2D	9	9	0.0601091039804632	0.100534699932556
11	C9orf24	1	0	0.253615127919911	0.100537671053057
11	DGCR14	1	0	0.253615127919911	0.100537671053057
11	MTA2	1	0	0.253615127919911	0.100537671053057
11	VAMP8	1	0	0.253615127919911	0.100537671053057
14	ARHGEF40	1	0	0.253615127919911	0.100537671053057
14	HOXA13	1	0	0.253615127919911	0.100537671053057
14	MTA2	1	0	0.253615127919911	0.100537671053057
14	PIAS3	1	0	0.253615127919911	0.100537671053057
14	POC1B	1	0	0.253615127919911	0.100537671053057
14	TRNP1	1	0	0.253615127919911	0.100537671053057
17	ARHGEF40	1	0	0.253615127919911	0.100537671053057
17	CREB5	1	0	0.253615127919911	0.100537671053057
17	HOXA13	1	0	0.253615127919911	0.100537671053057
17	MTA2	1	0	0.253615127919911	0.100537671053057
17	PIAS3	1	0	0.253615127919911	0.100537671053057
17	POC1B	1	0	0.253615127919911	0.100537671053057
17	TRNP1	1	0	0.253615127919911	0.100537671053057
17	ZNF560	1	0	0.253615127919911	0.100537671053057
20	DGCR14	1	0	0.253615127919911	0.100537671053057
20	HOXA13	1	0	0.253615127919911	0.100537671053057
20	MTA2	1	0	0.253615127919911	0.100537671053057
20	POC1B	1	0	0.253615127919911	0.100537671053057
20	PTPRCAP	1	0	0.253615127919911	0.100537671053057
20	VAMP8	1	0	0.253615127919911	0.100537671053057
23	C9orf24	1	0	0.253615127919911	0.100537671053057
23	CREB5	1	0	0.253615127919911	0.100537671053057
23	DGCR14	1	0	0.253615127919911	0.100537671053057
23	HOXA13	1	0	0.253615127919911	0.100537671053057
23	MTA2	1	0	0.253615127919911	0.100537671053057
23	POC1B	1	0	0.253615127919911	0.100537671053057
23	TMEM104	1	0	0.253615127919911	0.100537671053057
23	VAMP8	1	0	0.253615127919911	0.100537671053057
26	ARHGEF40	1	0	0.253615127919911	0.100537671053057
26	PKHD1L1	1	0	0.253615127919911	0.100537671053057
26	POC1B	1	0	0.253615127919911	0.100537671053057
2	JUNB	2	1	0.160024443779039	0.100537671053057
2	MAFK	2	1	0.160024443779039	0.100537671053057
2	TOPBP1	1	0	0.253615127919911	0.100537671053057
5	DYNLRB2	1	0	0.253615127919911	0.100537671053057
5	MTA2	1	0	0.253615127919911	0.100537671053057
5	ZNF560	1	0	0.253615127919911	0.100537671053057
8	DGCR14	1	0	0.253615127919911	0.100537671053057
8	JUNB	2	1	0.160024443779039	0.100537671053057
8	MAFK	2	1	0.160024443779039	0.100537671053057
8	PTPRCAP	1	0	0.253615127919911	0.100537671053057
7	PGBD2	4	2	0.249085881289455	0.100551336494991
20	LTBP1	5	6	0.158378867540005	0.100555585601341
9	PNMA1	2	2	0.318523005789538	0.10056202490531
1	GTF2E2	3	1	0.316989644872981	0.100568520084181
12	B4GALT1	2	0	0.0799396681749623	0.10057145997255
10	NAPSA	0	5	0.0767253253304393	0.100572903680645
19	NAPSA	0	5	0.0767253253304393	0.100572903680645
22	NAPSA	0	5	0.0767253253304393	0.100572903680645
14	UTP14A	1	1	0.443120418381226	0.100577279663714
2	UTP14A	1	1	0.443120418381226	0.100577279663714
19	PARD6B	0	5	0.0767253253304393	0.100581112989717
10	NPEPPS	2	1	0.577305425211903	0.100587398952114
5	RPTOR	1	1	0.443120418381226	0.100588940265928
1	CD46	4	2	0.249085881289455	0.100594581579388
7	CD46	4	2	0.249085881289455	0.100594581579388
25	DNAH11	2	0	0.179175789594986	0.100602822142376
1	GNAQ	27	24	0.14669421223055	0.100602967711495
6	SALL1	3	5	0.694206983625849	0.100620768964049
19	CNIH4	2	0	0.179175789594986	0.100633871399221
22	CNIH4	2	0	0.179175789594986	0.100633871399221
10	CDH6	2	2	1	0.100638892674617
4	CDH6	2	2	1	0.100638892674617
4	FMNL1	2	5	0.705462609898033	0.100646660339411
11	CNNM3	3	3	0.174537424329996	0.1006468187056
23	CNNM3	3	3	0.174537424329996	0.1006468187056
10	ANKRD39	2	0	0.179175789594986	0.100656664827385
19	ANKRD39	2	0	0.179175789594986	0.100656664827385
22	ANKRD39	2	0	0.179175789594986	0.100656664827385
7	ANKRD39	2	0	0.179175789594986	0.100656664827385
15	EIF5B	0	6	0.192146475055282	0.100659412485224
9	TBC1D17	2	4	0.678010812325993	0.100670203296397
10	COX7A2L	1	2	1	0.100671264712711
4	COX7A2L	1	2	1	0.100671264712711
1	SEMA4D	7	5	0.379198343853497	0.100675613439119
20	C1orf50	2	1	0.160024443779039	0.100684272304429
11	PLA2G4E	2	4	0.646886111628899	0.100692869037259
21	C10orf11	2	1	0.194799448357831	0.100699034470338
24	C10orf11	2	1	0.194799448357831	0.100699034470338
14	SLITRK5	1	1	0.443120418381226	0.100703994278933
6	FAM198B	2	1	0.194799448357831	0.100710896807723
3	LIG3	2	2	0.318523005789538	0.100727013096155
21	NRXN2	5	4	0.127700800024635	0.100731163751647
8	CCDC107	2	3	0.605592433528531	0.100732060366415
6	ZRANB3	2	2	0.318523005789538	0.100736267809376
8	KIF1C	4	5	0.242421139674541	0.100738535648233
11	PEBP4	3	9	1	0.100744037891297
5	PEBP4	3	9	1	0.100744037891297
20	KCNA3	2	2	0.267607233234446	0.100758027092134
21	DAAM2	0	9	0.0676678639135645	0.100759686523069
12	MYOM1	3	2	0.140902705528139	0.100760711554295
18	PRUNE2	2	2	0.318523005789538	0.100768351131311
12	HUNK	3	3	0.359400821524126	0.100769938087396
11	MGME1	2	2	0.267607233234446	0.100775995619144
10	CERS4	2	0	0.179175789594986	0.100777966452098
22	CERS4	2	0	0.179175789594986	0.100777966452098
8	ECE1	3	3	0.174537424329996	0.100779202050003
10	DMP1	2	0	0.179175789594986	0.100783790349333
16	SYNM	2	0	0.179175789594986	0.100783790349333
22	DMP1	2	0	0.179175789594986	0.100783790349333
22	SYNM	2	0	0.179175789594986	0.100783790349333
11	PRKCE	2	15	0.264987014410547	0.100789534764374
7	PEPD	1	7	0.148489231478437	0.100789656742756
2	MRPS5	2	1	0.160024443779039	0.100803525685268
7	GTPBP1	6	3	0.179881547453733	0.100807053699923
10	LILRA1	0	2	0.511272541389285	0.100816911135303
13	LILRA1	0	2	0.511272541389285	0.100816911135303
16	LILRA1	0	2	0.511272541389285	0.100816911135303
1	LILRA1	0	2	0.511272541389285	0.100816911135303
22	LILRA1	0	2	0.511272541389285	0.100816911135303
4	LILRA1	0	2	0.511272541389285	0.100816911135303
3	C9orf78	1	0	0.283119658119658	0.100817391196004
12	CCDC42B	1	0	0.283119658119658	0.100820509496894
12	CRBN	1	0	0.283119658119658	0.100820509496894
12	FJX1	1	0	0.283119658119658	0.100820509496894
12	GPRASP2	1	0	0.283119658119658	0.100820509496894
12	POLD4	1	0	0.283119658119658	0.100820509496894
15	CCDC42B	1	0	0.283119658119658	0.100820509496894
15	CRBN	1	0	0.283119658119658	0.100820509496894
15	CYP1A1	1	0	0.283119658119658	0.100820509496894
15	FERMT3	1	0	0.283119658119658	0.100820509496894
15	MSH5	1	0	0.283119658119658	0.100820509496894
15	SMYD3	1	0	0.283119658119658	0.100820509496894
18	CCDC42B	1	0	0.283119658119658	0.100820509496894
18	CRBN	1	0	0.283119658119658	0.100820509496894
18	CYP1A1	1	0	0.283119658119658	0.100820509496894
18	FERMT3	1	0	0.283119658119658	0.100820509496894
18	SMYD3	1	0	0.283119658119658	0.100820509496894
21	CCDC42B	1	0	0.283119658119658	0.100820509496894
21	CRBN	1	0	0.283119658119658	0.100820509496894
21	FJX1	1	0	0.283119658119658	0.100820509496894
21	TMEM25	1	0	0.283119658119658	0.100820509496894
24	CCDC42B	1	0	0.283119658119658	0.100820509496894
24	CRBN	1	0	0.283119658119658	0.100820509496894
24	FJX1	1	0	0.283119658119658	0.100820509496894
24	GPRASP2	1	0	0.283119658119658	0.100820509496894
24	TMEM25	1	0	0.283119658119658	0.100820509496894
27	PPP1R12C	1	0	0.283119658119658	0.100820509496894
27	ZNF33B	1	0	0.283119658119658	0.100820509496894
3	ASB16	1	0	0.283119658119658	0.100820509496894
3	CCDC42B	1	0	0.283119658119658	0.100820509496894
3	CYP1A1	1	0	0.283119658119658	0.100820509496894
3	DLK1	1	0	0.283119658119658	0.100820509496894
3	HEY1	2	0	0.0799396681749623	0.100820509496894
3	LRRN3	1	0	0.283119658119658	0.100820509496894
3	RTP2	1	1	0.486299648064354	0.100820509496894
6	CCDC42B	1	0	0.283119658119658	0.100820509496894
6	CRBN	1	0	0.283119658119658	0.100820509496894
6	CYP1A1	1	0	0.283119658119658	0.100820509496894
6	POLD4	1	0	0.283119658119658	0.100820509496894
9	CCDC42B	1	0	0.283119658119658	0.100820509496894
9	RTP2	1	1	0.486299648064354	0.100820509496894
11	FOXO3	2	3	0.605592433528531	0.100828063214687
1	CHST15	10	7	0.216566960977735	0.100841989480925
10	PIP5K1C	2	0	0.179175789594986	0.100852456864928
19	PIP5K1C	2	0	0.179175789594986	0.100852456864928
22	PIP5K1C	2	0	0.179175789594986	0.100852456864928
9	ELAVL2	5	9	0.554564636160859	0.100853887699023
20	IKBKE	2	3	0.605592433528531	0.100858728398973
23	IKBKE	2	3	0.605592433528531	0.100858728398973
14	MARCH4	1	0	0.253615127919911	0.100862710261913
13	LOXL3	0	2	0.511272541389285	0.100875775353065
16	LOXL3	0	2	0.511272541389285	0.100875775353065
4	LOXL3	0	2	0.511272541389285	0.100875775353065
11	NAV2	11	19	0.197742296449222	0.100887300260327
21	WDR19	2	0	0.0799396681749623	0.100897231116185
9	WDR19	2	0	0.0799396681749623	0.100897231116185
3	GRAMD2	2	2	0.318523005789538	0.100908877305221
20	OR51G1	1	1	0.443120418381226	0.100922174936104
8	OR51G1	1	1	0.443120418381226	0.100922174936104
3	PHACTR2	1	12	0.125004384662316	0.100924608006101
20	PPP2R1B	2	3	0.605592433528531	0.100929873882481
23	PPP2R1B	2	3	0.605592433528531	0.100929873882481
11	KIT	2	1	0.160024443779039	0.100952155791223
8	WDR3	2	4	0.646886111628899	0.100966128879913
11	CPNE1	1	1	0.443120418381226	0.100969543374135
19	SLC20A2	0	2	0.511272541389285	0.100983603017803
22	SLC20A2	0	2	0.511272541389285	0.100983603017803
3	PPP2R5A	1	8	0.458271854613034	0.100996505432676
5	CHRM4	2	2	0.267607233234446	0.101020886882194
10	EPDR1	2	0	0.179175789594986	0.101026784262011
22	EPDR1	2	0	0.179175789594986	0.101026784262011
23	CDK13	3	2	0.106773968104463	0.101059668768057
1	SNRPA	2	0	0.179175789594986	0.101061238105995
4	SNRPA	2	0	0.179175789594986	0.101061238105995
10	GMPR2	2	0	0.179175789594986	0.101078871443213
3	TASP1	0	8	0.1140328967622	0.101080479828549
12	HDAC3	2	0	0.0799396681749623	0.101081131056713
21	HDAC3	2	0	0.0799396681749623	0.101081131056713
24	HDAC3	2	0	0.0799396681749623	0.101081131056713
9	HDAC3	2	2	0.318523005789538	0.101081131056713
2	SNX4	2	3	0.605592433528531	0.101085769325215
9	KCTD21	1	1	0.486299648064354	0.101085867883423
1	RERE	25	22	0.13365830853541	0.101093150500689
9	SLC1A1	2	11	0.370873350971243	0.101095053631195
10	USP51	2	0	0.179175789594986	0.101100704337827
19	USP51	2	0	0.179175789594986	0.101100704337827
22	USP51	2	0	0.179175789594986	0.101100704337827
7	USP51	2	0	0.179175789594986	0.101100704337827
14	KCND3	2	2	0.267607233234446	0.101105842340349
17	KCND3	2	2	0.267607233234446	0.101105842340349
13	FAM198B	2	0	0.179175789594986	0.101114284641141
16	FAM198B	2	0	0.179175789594986	0.101114284641141
25	FAM198B	2	0	0.179175789594986	0.101114284641141
3	FAM134B	0	8	0.1140328967622	0.101121182217244
9	FAM134B	0	8	0.1140328967622	0.101121182217244
3	IRX6	5	5	0.156818013381163	0.101129405476659
12	MAP3K5	3	3	0.359400821524126	0.101133687724885
6	MAP3K5	3	3	0.359400821524126	0.101133687724885
7	LOXL4	3	8	0.372283431981603	0.101137055271758
21	MPHOSPH10	3	2	0.140902705528139	0.10114033231321
3	SS18L2	1	1	0.486299648064354	0.101150199017333
9	SS18L2	1	1	0.486299648064354	0.101150199017333
13	KIAA0226	2	0	0.179175789594986	0.101151935608145
16	KIAA0226	2	0	0.179175789594986	0.101151935608145
4	KIAA0226	2	1	0.577305425211903	0.101151935608145
11	RPL29	1	1	0.443120418381226	0.101154709553252
18	ADAMTS16	2	0	0.0799396681749623	0.101156952301057
6	ADAMTS16	2	0	0.0799396681749623	0.101156952301057
14	SSH1	2	0	0.0641098374585967	0.101167872438196
3	SPRYD4	2	1	0.194799448357831	0.101171102003752
9	SPRYD4	2	1	0.194799448357831	0.101171102003752
11	APLF	2	3	0.605592433528531	0.101180091186998
3	C2orf61	4	3	0.104394498718273	0.101181710326312
11	MXRA8	2	2	0.267607233234446	0.10120683692814
23	MXRA8	2	2	0.267607233234446	0.10120683692814
1	KIAA1715	2	0	0.179175789594986	0.101219555847292
2	SF1	4	4	0.11790919254466	0.101220259393133
14	XPOT	2	2	0.267607233234446	0.101224608513754
24	SRCIN1	2	1	0.194799448357831	0.101238980036273
11	TRAFD1	2	1	0.160024443779039	0.101248631119954
20	TRAFD1	2	1	0.160024443779039	0.101248631119954
23	TRAFD1	2	1	0.160024443779039	0.101248631119954
11	CLEC4M	1	0	0.253615127919911	0.101252766378191
11	CXCL11	1	0	0.253615127919911	0.101252766378191
11	GZMH	1	0	0.253615127919911	0.101252766378191
11	SMPD1	1	0	0.253615127919911	0.101252766378191
11	SPRR2D	1	0	0.253615127919911	0.101252766378191
14	ARMC6	1	0	0.253615127919911	0.101252766378191
14	CLEC4M	1	0	0.253615127919911	0.101252766378191
14	OSM	1	0	0.253615127919911	0.101252766378191
14	PPFIA4	1	0	0.253615127919911	0.101252766378191
14	SPRR2D	1	0	0.253615127919911	0.101252766378191
14	UBOX5	1	0	0.253615127919911	0.101252766378191
17	ARMC6	1	0	0.253615127919911	0.101252766378191
17	CLEC4M	1	0	0.253615127919911	0.101252766378191
17	OSM	1	0	0.253615127919911	0.101252766378191
17	PPFIA4	1	0	0.253615127919911	0.101252766378191
17	SPRR2D	1	0	0.253615127919911	0.101252766378191
17	UBOX5	1	0	0.253615127919911	0.101252766378191
20	CLEC4M	1	0	0.253615127919911	0.101252766378191
20	CXCL11	1	0	0.253615127919911	0.101252766378191
20	OSM	1	0	0.253615127919911	0.101252766378191
20	RCC2	1	0	0.253615127919911	0.101252766378191
20	SPRR2D	1	0	0.253615127919911	0.101252766378191
23	CLEC4M	1	0	0.253615127919911	0.101252766378191
23	CXCL11	1	0	0.253615127919911	0.101252766378191
23	OSM	1	0	0.253615127919911	0.101252766378191
23	RCC2	1	0	0.253615127919911	0.101252766378191
23	SMPD1	1	0	0.253615127919911	0.101252766378191
23	SPRR2D	1	0	0.253615127919911	0.101252766378191
26	BRD8	1	0	0.253615127919911	0.101252766378191
26	CLEC4M	1	0	0.253615127919911	0.101252766378191
26	SPRR2D	1	0	0.253615127919911	0.101252766378191
2	SPRR2D	1	0	0.253615127919911	0.101252766378191
2	UBOX5	1	2	1	0.101252766378191
5	ARMC6	1	0	0.253615127919911	0.101252766378191
5	CLEC4M	1	0	0.253615127919911	0.101252766378191
5	GZMH	1	0	0.253615127919911	0.101252766378191
5	SPRR2D	1	0	0.253615127919911	0.101252766378191
5	UBOX5	1	0	0.253615127919911	0.101252766378191
8	CXCL11	1	0	0.253615127919911	0.101252766378191
8	SPRR2D	1	0	0.253615127919911	0.101252766378191
3	SGSH	2	1	0.194799448357831	0.101253232253696
11	SOX7	1	0	0.253615127919911	0.101256997547396
23	SOX7	1	0	0.253615127919911	0.101256997547396
2	LINGO1	6	12	0.41927410240484	0.101258125187398
14	NOL6	2	0	0.0641098374585967	0.101270892316164
17	NOL6	2	0	0.0641098374585967	0.101270892316164
5	NOL6	2	0	0.0641098374585967	0.101270892316164
8	KAT8	2	3	0.605592433528531	0.10127532600781
3	ANKRD1	2	1	0.194799448357831	0.101281969746092
3	STK4	2	7	1	0.101290278601172
9	STK4	2	7	1	0.101290278601172
2	OR1F1	1	1	0.443120418381226	0.101296803804257
11	MND1	1	0	0.253615127919911	0.101308463399318
11	PRAMEF4	1	0	0.253615127919911	0.101308463399318
11	SYNJ2BP	1	0	0.253615127919911	0.101308463399318
11	TBC1D21	1	0	0.253615127919911	0.101308463399318
14	ALPL	1	0	0.253615127919911	0.101308463399318
14	BAHD1	1	0	0.253615127919911	0.101308463399318
14	EPGN	1	0	0.253615127919911	0.101308463399318
14	GALNT18	1	0	0.253615127919911	0.101308463399318
14	HPSE	1	0	0.253615127919911	0.101308463399318
14	RSBN1L	1	0	0.253615127919911	0.101308463399318
14	TBC1D20	1	0	0.253615127919911	0.101308463399318
17	ALPL	1	0	0.253615127919911	0.101308463399318
17	BAHD1	1	0	0.253615127919911	0.101308463399318
17	GALNT18	1	0	0.253615127919911	0.101308463399318
17	HPSE	1	0	0.253615127919911	0.101308463399318
17	NRG2	1	0	0.253615127919911	0.101308463399318
17	RSBN1L	1	0	0.253615127919911	0.101308463399318
20	LEMD1	1	0	0.253615127919911	0.101308463399318
20	MND1	1	0	0.253615127919911	0.101308463399318
20	PRSS12	1	0	0.253615127919911	0.101308463399318
20	RSBN1L	1	0	0.253615127919911	0.101308463399318
20	TBC1D21	1	0	0.253615127919911	0.101308463399318
20	YPEL3	1	0	0.253615127919911	0.101308463399318
23	LEMD1	1	0	0.253615127919911	0.101308463399318
23	MND1	1	0	0.253615127919911	0.101308463399318
23	PRAMEF4	1	0	0.253615127919911	0.101308463399318
23	PRSS12	1	0	0.253615127919911	0.101308463399318
23	RSBN1L	1	0	0.253615127919911	0.101308463399318
23	SYNJ2BP	1	0	0.253615127919911	0.101308463399318
23	TBC1D21	1	0	0.253615127919911	0.101308463399318
23	YPEL3	1	0	0.253615127919911	0.101308463399318
26	ALPL	1	0	0.253615127919911	0.101308463399318
26	GALNT18	1	0	0.253615127919911	0.101308463399318
26	SRPK1	1	0	0.253615127919911	0.101308463399318
2	ATP5C1	1	0	0.253615127919911	0.101308463399318
2	EPGN	1	0	0.253615127919911	0.101308463399318
2	RASD1	1	0	0.253615127919911	0.101308463399318
5	ALPL	1	0	0.253615127919911	0.101308463399318
8	ATP5C1	1	0	0.253615127919911	0.101308463399318
8	TBC1D21	1	0	0.253615127919911	0.101308463399318
10	LPP	14	12	0.236098051255025	0.101332965378582
4	LPP	14	12	0.236098051255025	0.101332965378582
8	FAM129A	5	5	0.134006502987774	0.10135473274307
13	WFIKKN2	2	0	0.179175789594986	0.101366578632724
16	WFIKKN2	2	0	0.179175789594986	0.101366578632724
1	CAPN8	2	0	0.179175789594986	0.101368707183047
14	LDLRAD2	2	1	0.160024443779039	0.101371652783964
17	LDLRAD2	2	1	0.160024443779039	0.101371652783964
24	FER1L6	5	3	0.0451027099665978	0.101379196358192
11	FAAH2	1	1	0.443120418381226	0.101384510942167
20	FAAH2	1	1	0.443120418381226	0.101384510942167
23	FAAH2	1	1	0.443120418381226	0.101384510942167
8	FAAH2	1	1	0.443120418381226	0.101384510942167
1	HYLS1	2	1	0.577305425211903	0.101388136324807
7	HYLS1	2	1	0.577305425211903	0.101388136324807
3	HDDC3	0	1	1	0.101391194082316
10	TMSB10	2	0	0.179175789594986	0.101399317616013
26	DNAH12	1	1	0.443120418381226	0.101419048468272
19	RPA2	2	0	0.179175789594986	0.101421017154977
15	GAREM	2	1	0.194799448357831	0.101429912662342
18	GAREM	2	1	0.194799448357831	0.101429912662342
19	ZBTB44	3	1	0.316989644872981	0.101431676123545
8	KLHL24	3	4	0.378590732838539	0.10143729787007
2	HSCB	1	1	0.443120418381226	0.101437725228195
8	HSCB	1	1	0.443120418381226	0.101437725228195
9	FRG1	2	2	0.318523005789538	0.101438864258688
4	ZC3H13	2	0	0.179175789594986	0.101439059211767
12	AP3M2	1	0	0.283119658119658	0.101441794028663
12	C18orf56	1	0	0.283119658119658	0.101441794028663
12	C21orf128	1	0	0.283119658119658	0.101441794028663
12	PPP2R2D	1	0	0.283119658119658	0.101441794028663
12	UNG	1	1	0.486299648064354	0.101441794028663
15	C18orf56	1	0	0.283119658119658	0.101441794028663
15	C21orf128	1	0	0.283119658119658	0.101441794028663
15	HCRT	1	0	0.283119658119658	0.101441794028663
15	ODC1	1	0	0.283119658119658	0.101441794028663
15	PPP2R2D	1	0	0.283119658119658	0.101441794028663
15	WDR93	1	0	0.283119658119658	0.101441794028663
18	C18orf56	1	0	0.283119658119658	0.101441794028663
18	C21orf128	1	0	0.283119658119658	0.101441794028663
18	FOXE1	1	0	0.283119658119658	0.101441794028663
18	HCRT	1	0	0.283119658119658	0.101441794028663
18	ODC1	1	0	0.283119658119658	0.101441794028663
18	PPP2R2D	1	0	0.283119658119658	0.101441794028663
18	WDR93	1	0	0.283119658119658	0.101441794028663
21	C18orf56	1	0	0.283119658119658	0.101441794028663
21	C21orf128	1	0	0.283119658119658	0.101441794028663
21	UNG	1	0	0.283119658119658	0.101441794028663
24	C18orf56	1	0	0.283119658119658	0.101441794028663
24	C21orf128	1	0	0.283119658119658	0.101441794028663
24	PPP2R2D	1	0	0.283119658119658	0.101441794028663
24	UNG	1	0	0.283119658119658	0.101441794028663
27	C18orf56	1	0	0.283119658119658	0.101441794028663
27	C21orf128	1	0	0.283119658119658	0.101441794028663
27	PPP2R2D	1	0	0.283119658119658	0.101441794028663
27	WDR93	1	0	0.283119658119658	0.101441794028663
3	AP3M2	1	1	0.486299648064354	0.101441794028663
3	C18orf56	1	0	0.283119658119658	0.101441794028663
3	C21orf128	1	0	0.283119658119658	0.101441794028663
3	CLRN3	1	0	0.283119658119658	0.101441794028663
3	HCRT	1	0	0.283119658119658	0.101441794028663
3	ODC1	2	0	0.0799396681749623	0.101441794028663
3	PPP2R2D	1	0	0.283119658119658	0.101441794028663
3	SGTA	1	1	0.486299648064354	0.101441794028663
6	AP3M2	1	0	0.283119658119658	0.101441794028663
6	C18orf56	1	0	0.283119658119658	0.101441794028663
6	C21orf128	1	0	0.283119658119658	0.101441794028663
6	CSF3R	1	0	0.283119658119658	0.101441794028663
6	HCRT	1	0	0.283119658119658	0.101441794028663
6	ODC1	1	0	0.283119658119658	0.101441794028663
6	PPP2R2D	1	0	0.283119658119658	0.101441794028663
6	SGTA	1	1	0.486299648064354	0.101441794028663
6	WDR93	1	0	0.283119658119658	0.101441794028663
9	AP3M2	1	1	0.486299648064354	0.101441794028663
9	C18orf56	1	0	0.283119658119658	0.101441794028663
9	C21orf128	1	0	0.283119658119658	0.101441794028663
9	CLRN3	1	0	0.283119658119658	0.101441794028663
9	UNG	2	1	0.194799448357831	0.101441794028663
14	LMF2	1	1	0.443120418381226	0.101454689519616
2	LMF2	1	1	0.443120418381226	0.101454689519616
1	SPCS3	0	3	0.266908812083928	0.101466100720816
7	SPCS3	0	3	0.266908812083928	0.101466100720816
13	DMP1	2	0	0.179175789594986	0.10146986527203
1	DMP1	2	0	0.179175789594986	0.10146986527203
3	RNF169	5	5	0.156818013381163	0.101474819193558
2	BRK1	1	1	0.443120418381226	0.101477025540905
8	BRK1	1	1	0.443120418381226	0.101477025540905
10	GOLPH3	2	0	0.179175789594986	0.101479584591918
5	ACTN4	2	1	0.160024443779039	0.101489537190273
16	SCN1B	0	2	0.511272541389285	0.101491080291409
4	SCN1B	0	2	0.511272541389285	0.101491080291409
11	ITSN1	2	2	0.267607233234446	0.10150005777583
14	CAST	0	3	0.57535603809672	0.101509083137635
17	CAST	0	3	0.57535603809672	0.101509083137635
7	PEX5L	13	11	0.297010193771003	0.101518180405906
1	PLEKHA5	4	2	0.249085881289455	0.101524450573799
10	PTPLAD2	2	0	0.179175789594986	0.101537394832484
4	PTPLAD2	2	0	0.179175789594986	0.101537394832484
1	MALL	2	0	0.179175789594986	0.101550373911775
7	MALL	2	0	0.179175789594986	0.101550373911775
19	SHANK1	7	4	0.219503210333404	0.101561185741317
3	BRSK2	5	3	0.0451027099665978	0.101568029123255
9	BRSK2	5	3	0.0451027099665978	0.101568029123255
9	LONP2	3	4	0.411071388996251	0.101571941011887
10	MTERFD3	2	0	0.179175789594986	0.101579984754283
13	MTERFD3	2	0	0.179175789594986	0.101579984754283
16	MTERFD3	2	0	0.179175789594986	0.101579984754283
19	MTERFD3	2	0	0.179175789594986	0.101579984754283
22	MTERFD3	2	0	0.179175789594986	0.101579984754283
25	MTERFD3	2	0	0.179175789594986	0.101579984754283
4	MTERFD3	2	0	0.179175789594986	0.101579984754283
8	YBX1	3	3	0.174537424329996	0.101593371641794
10	NUDT21	2	0	0.179175789594986	0.101593957871438
4	NUDT21	2	0	0.179175789594986	0.101593957871438
27	INADL	2	1	0.194799448357831	0.101615424569904
20	TMEM102	1	1	0.443120418381226	0.101632541309787
23	TMEM102	1	1	0.443120418381226	0.101632541309787
1	RGMA	2	11	0.0521276932727153	0.101633144675182
19	KLHL29	0	2	0.511272541389285	0.101638245128394
22	KLHL29	0	2	0.511272541389285	0.101638245128394
20	MRVI1	3	5	0.425466242889479	0.1016548152206
19	MPHOSPH10	5	2	0.141016962608704	0.101661239840631
10	C22orf24	1	0	0.423539518900344	0.101662773629389
4	C22orf24	1	0	0.423539518900344	0.101662773629389
13	SLC30A3	2	0	0.179175789594986	0.101666979113902
16	SLC30A3	2	0	0.179175789594986	0.101666979113902
19	SLC30A3	2	0	0.179175789594986	0.101666979113902
22	SLC30A3	2	0	0.179175789594986	0.101666979113902
2	SP4	3	1	0.0524416543236321	0.101667211175158
13	PDIA2	2	0	0.179175789594986	0.101667617781113
1	PDIA2	2	0	0.179175789594986	0.101667617781113
12	BDH1	2	2	0.318523005789538	0.101675577130923
10	LCOR	3	0	0.0757102518856612	0.101692390131014
23	SPEN	0	3	0.57535603809672	0.101706091637848
6	TBC1D4	2	1	0.194799448357831	0.1017135021213
5	PLEKHG7	1	1	0.443120418381226	0.101715498516663
12	DOPEY1	1	11	0.195749907996225	0.10171803906125
24	DOPEY1	1	11	0.195749907996225	0.10171803906125
20	ABCA1	0	10	0.0732986465504218	0.101719132609023
3	HACE1	3	3	0.359400821524126	0.101724332706464
10	TMEM246	3	0	0.0757102518856612	0.101741295440833
22	TMEM246	2	0	0.179175789594986	0.101741295440833
14	CPNE9	2	0	0.0641098374585967	0.101743997956631
17	CPNE9	2	0	0.0641098374585967	0.101743997956631
5	CPNE9	2	0	0.0641098374585967	0.101743997956631
4	PDZD2	9	5	0.108106945107017	0.101801473162783
19	HMMR	0	2	0.511272541389285	0.101812549705323
12	TMEM132E	3	4	0.411071388996251	0.10181830530519
12	EXOC3L1	2	1	0.194799448357831	0.101826058954292
24	EXOC3L1	2	1	0.194799448357831	0.101826058954292
10	DHRS7	0	2	0.511272541389285	0.101830479955828
19	DHRS7	0	2	0.511272541389285	0.101830479955828
22	DHRS7	0	2	0.511272541389285	0.101830479955828
7	DHRS7	1	3	0.641747233771329	0.101830479955828
20	USH1C	0	3	0.57535603809672	0.101847895887592
23	USH1C	0	3	0.57535603809672	0.101847895887592
3	ZNF703	5	3	0.0451027099665978	0.101854830575087
9	ARID5B	17	25	0.0806952682694807	0.101856059698758
1	IFIT2	2	0	0.179175789594986	0.101857473921354
4	IFIT2	2	0	0.179175789594986	0.101857473921354
11	GPR15	1	0	0.253615127919911	0.101858387127106
11	OR52L1	1	0	0.253615127919911	0.101858387127106
11	ORAI1	1	0	0.253615127919911	0.101858387127106
11	TMEM30A	1	0	0.253615127919911	0.101858387127106
14	CSDE1	1	0	0.253615127919911	0.101858387127106
14	GPR15	1	0	0.253615127919911	0.101858387127106
14	HP	1	0	0.253615127919911	0.101858387127106
14	IL22RA1	1	0	0.253615127919911	0.101858387127106
14	SGSM3	1	0	0.253615127919911	0.101858387127106
14	TRIM42	1	0	0.253615127919911	0.101858387127106
14	ZFP64	1	0	0.253615127919911	0.101858387127106
17	CSDE1	1	0	0.253615127919911	0.101858387127106
17	FAM221A	1	0	0.253615127919911	0.101858387127106
17	GPR15	1	0	0.253615127919911	0.101858387127106
17	HP	1	0	0.253615127919911	0.101858387127106
17	SGSM3	1	0	0.253615127919911	0.101858387127106
17	TRIM42	1	0	0.253615127919911	0.101858387127106
17	ZFP64	1	0	0.253615127919911	0.101858387127106
20	CCDC116	1	0	0.253615127919911	0.101858387127106
20	GPR15	1	0	0.253615127919911	0.101858387127106
20	IL22RA1	1	0	0.253615127919911	0.101858387127106
20	OR52L1	1	0	0.253615127919911	0.101858387127106
23	GPR15	1	0	0.253615127919911	0.101858387127106
23	OR52L1	1	0	0.253615127919911	0.101858387127106
23	TMEM30A	1	0	0.253615127919911	0.101858387127106
26	FAM221A	1	0	0.253615127919911	0.101858387127106
26	GPR15	1	0	0.253615127919911	0.101858387127106
26	HP	1	0	0.253615127919911	0.101858387127106
26	SGSM3	1	0	0.253615127919911	0.101858387127106
2	HP	1	0	0.253615127919911	0.101858387127106
2	RPS3	1	0	0.253615127919911	0.101858387127106
2	TRIM42	1	0	0.253615127919911	0.101858387127106
5	CSDE1	1	0	0.253615127919911	0.101858387127106
5	FAM221A	1	0	0.253615127919911	0.101858387127106
5	GPR15	1	0	0.253615127919911	0.101858387127106
5	HP	1	0	0.253615127919911	0.101858387127106
5	ORAI1	1	0	0.253615127919911	0.101858387127106
5	TRIM42	1	0	0.253615127919911	0.101858387127106
8	CCDC116	1	0	0.253615127919911	0.101858387127106
8	RPS3	1	0	0.253615127919911	0.101858387127106
20	BSPRY	2	2	0.267607233234446	0.101858728828009
10	NUF2	2	0	0.179175789594986	0.10186258513551
13	NUF2	2	0	0.179175789594986	0.10186258513551
16	NUF2	2	0	0.179175789594986	0.10186258513551
19	NUF2	2	0	0.179175789594986	0.10186258513551
1	NUF2	2	0	0.179175789594986	0.10186258513551
22	NUF2	2	0	0.179175789594986	0.10186258513551
4	NUF2	2	0	0.179175789594986	0.10186258513551
7	NUF2	2	0	0.179175789594986	0.10186258513551
7	DCAF15	4	2	0.249085881289455	0.101869449633565
20	ATXN3	2	3	0.605592433528531	0.101883555763037
22	STON2	0	2	0.511272541389285	0.101890960345529
10	KRT84	0	2	0.511272541389285	0.10189360954002
19	KRT84	0	2	0.511272541389285	0.10189360954002
22	KRT84	0	2	0.511272541389285	0.10189360954002
7	KRT84	0	2	0.511272541389285	0.10189360954002
23	ARID2	2	1	0.160024443779039	0.101896094804929
1	LHX5	4	2	0.249085881289455	0.101899336547897
7	LHX5	4	2	0.249085881289455	0.101899336547897
10	DUSP10	2	0	0.179175789594986	0.101904669102589
4	DUSP10	2	0	0.179175789594986	0.101904669102589
13	SNX25	2	0	0.179175789594986	0.101920108420559
8	RELA	2	2	0.267607233234446	0.101929395290788
26	AHI1	1	0	0.253615127919911	0.10193099868261
11	STEAP3	2	2	0.267607233234446	0.101934004603018
19	GHRHR	0	2	0.511272541389285	0.101940007132601
8	CRADD	6	12	0.41927410240484	0.101947610974762
2	ACBD4	0	5	0.337536991645227	0.101951832550819
7	ZNF335	11	8	0.24102060302316	0.101958061842562
6	ITGA4	2	2	0.318523005789538	0.101958280636704
23	CACNA1I	3	5	0.425466242889479	0.101969342472481
13	F5	0	2	0.511272541389285	0.101972967923624
16	F5	0	2	0.511272541389285	0.101972967923624
1	F5	0	3	0.266908812083928	0.101972967923624
25	F5	0	2	0.511272541389285	0.101972967923624
4	F5	0	2	0.511272541389285	0.101972967923624
3	RNF122	3	3	0.359400821524126	0.101978362905203
9	RNF122	3	3	0.359400821524126	0.101978362905203
11	SLC35F3	2	4	0.646886111628899	0.101984753476309
5	SLC35F3	2	4	0.646886111628899	0.101984753476309
19	DUSP4	0	5	0.0767253253304393	0.101994869972958
22	DUSP4	0	5	0.0767253253304393	0.101994869972958
2	CDCA4	2	1	0.160024443779039	0.102009003193851
8	CDCA4	2	1	0.160024443779039	0.102009003193851
9	C5orf51	2	0	0.0799396681749623	0.102009455928538
11	GLI1	3	4	0.378590732838539	0.102019938950637
7	MAP3K15	5	1	0.0888109098757881	0.102022926820334
21	PRG4	2	0	0.0799396681749623	0.102024776253161
3	ARHGAP25	0	5	0.329438512902039	0.102026132401749
10	USPL1	2	0	0.179175789594986	0.10203188100536
19	USPL1	2	0	0.179175789594986	0.10203188100536
22	USPL1	2	0	0.179175789594986	0.10203188100536
1	SLFN12L	6	4	0.338485460437487	0.10204107397261
1	AGGF1	2	0	0.179175789594986	0.102042720122463
21	ABT1	2	1	0.194799448357831	0.10204514916504
3	CTNND1	4	4	0.23261647426555	0.102050453343868
10	RPS27A	2	0	0.179175789594986	0.10206338373707
4	RPS27A	2	0	0.179175789594986	0.10206338373707
4	SLC2A13	2	0	0.179175789594986	0.10206445559194
8	RPAP3	4	3	0.07315783024566	0.102073253058924
12	FRMPD4	1	0	0.283119658119658	0.102084200726517
12	TMPPE	1	0	0.283119658119658	0.102084200726517
15	CPT2	1	0	0.283119658119658	0.102084200726517
15	PDE6A	1	0	0.283119658119658	0.102084200726517
18	CPT2	1	0	0.283119658119658	0.102084200726517
18	PDE6A	1	0	0.283119658119658	0.102084200726517
24	FXR2	1	0	0.283119658119658	0.102084200726517
24	TMPPE	1	0	0.283119658119658	0.102084200726517
27	HBS1L	1	0	0.283119658119658	0.102084200726517
27	NIPAL4	1	0	0.283119658119658	0.102084200726517
3	MPI	1	1	0.486299648064354	0.102084200726517
3	OR52B2	1	0	0.283119658119658	0.102084200726517
6	CPT2	2	1	0.194799448357831	0.102084200726517
6	FRMPD4	1	0	0.283119658119658	0.102084200726517
6	PDE6A	1	0	0.283119658119658	0.102084200726517
7	ATP2A3	7	2	0.0413874846033175	0.102087440890066
21	BSN	5	5	0.156818013381163	0.102088515063117
10	UBE2E2	3	0	0.0757102518856612	0.102092026842403
4	UBE2E2	3	0	0.0757102518856612	0.102092026842403
19	EGFR	0	5	0.0767253253304393	0.102099777811491
12	WNT7A	2	0	0.0799396681749623	0.102104953297544
6	WNT7A	2	0	0.0799396681749623	0.102104953297544
19	SKIL	2	0	0.179175789594986	0.102108947358072
22	SKIL	2	0	0.179175789594986	0.102108947358072
1	ARL5A	2	0	0.179175789594986	0.102110114443328
25	VIPR1	2	0	0.179175789594986	0.102120027127662
1	MCCC1	5	3	0.294591020727594	0.102123566918959
17	ITPKC	2	3	0.605592433528531	0.102123900691179
5	ITPKC	2	3	0.605592433528531	0.102123900691179
9	APLP1	5	2	0.0219363074752996	0.102123961440391
8	AMPH	4	6	0.284421057999965	0.102130070412898
21	TRAPPC9	2	1	0.194799448357831	0.102136792953655
24	TRAPPC9	2	1	0.194799448357831	0.102136792953655
10	RPS6KC1	1	6	0.249340765454958	0.102144139346991
2	C10orf76	7	11	0.180626293127972	0.102156346686115
22	CHSY1	0	5	0.0767253253304393	0.102160059097182
12	KANK4	2	2	0.318523005789538	0.102168325267002
10	MED20	2	0	0.179175789594986	0.102169224825543
22	MED20	2	0	0.179175789594986	0.102169224825543
5	TGFB2	3	5	0.425466242889479	0.1021753836618
1	GALNT2	3	11	0.172065765080045	0.102191087768394
7	GALNT2	3	11	0.172065765080045	0.102191087768394
10	MFSD6	2	0	0.179175789594986	0.10219899137901
19	MFSD6	2	0	0.179175789594986	0.10219899137901
22	MFSD6	2	0	0.179175789594986	0.10219899137901
12	PNLIP	2	1	0.194799448357831	0.102208816295268
21	PNLIP	2	1	0.194799448357831	0.102208816295268
24	PNLIP	2	1	0.194799448357831	0.102208816295268
10	ABCA5	6	2	0.0773344430919609	0.102213037013289
22	ABCA5	6	2	0.0773344430919609	0.102213037013289
13	PDZD2	4	1	0.169142584966479	0.102222220300487
15	AHDC1	3	3	0.359400821524126	0.102224582094539
18	AHDC1	3	3	0.359400821524126	0.102224582094539
15	CEP120	2	0	0.0799396681749623	0.102227278425668
18	CEP120	2	0	0.0799396681749623	0.102227278425668
3	SMAD7	1	10	0.195328129774272	0.102231696187112
9	SMAD7	1	10	0.195328129774272	0.102231696187112
8	RALGAPB	0	5	0.337536991645227	0.102237561451535
12	SNX11	2	2	0.318523005789538	0.102258243898054
1	PDE2A	10	9	0.361879176715235	0.102267380236658
7	LIN28B	8	7	0.436337846186906	0.102274264153132
19	BCL2L1	2	0	0.179175789594986	0.10232136457851
19	CNDP1	2	0	0.179175789594986	0.10232136457851
22	CNDP1	2	0	0.179175789594986	0.10232136457851
2	MR1	1	1	0.443120418381226	0.10233379066821
8	C1orf95	0	3	0.57535603809672	0.102337332075685
8	DNAH12	5	7	0.192909981775799	0.102342666405478
13	LRFN4	2	0	0.179175789594986	0.102362273320268
16	LRFN4	2	0	0.179175789594986	0.102362273320268
1	LRFN4	2	0	0.179175789594986	0.102362273320268
4	LRFN4	2	0	0.179175789594986	0.102362273320268
2	GPM6B	2	1	0.160024443779039	0.102372574378978
5	SLC6A7	0	2	1	0.102373443017807
2	CTHRC1	1	0	0.253615127919911	0.102380644566837
21	C17orf74	2	2	0.318523005789538	0.102385453461723
9	C17orf74	2	2	0.318523005789538	0.102385453461723
8	SLC25A48	3	5	0.425466242889479	0.102394247200672
21	PDGFD	2	2	0.318523005789538	0.102402542184077
24	PDGFD	2	2	0.318523005789538	0.102402542184077
11	FILIP1L	2	1	0.160024443779039	0.10240831072069
12	TFG	2	1	0.194799448357831	0.102410882519083
21	TFG	2	1	0.194799448357831	0.102410882519083
24	TFG	2	1	0.194799448357831	0.102410882519083
24	BTAF1	5	4	0.127700800024635	0.102422804695163
17	RAB11FIP3	2	1	0.160024443779039	0.102432611126568
5	RAB11FIP3	2	1	0.160024443779039	0.102432611126568
5	CLPTM1	2	1	0.160024443779039	0.102449352617988
11	P2RX7	2	2	0.267607233234446	0.102451699628759
5	P2RX7	2	2	0.267607233234446	0.102451699628759
13	KCNK13	2	0	0.179175789594986	0.102451764569217
16	KCNK13	2	0	0.179175789594986	0.102451764569217
19	KCNK13	2	0	0.179175789594986	0.102451764569217
22	KCNK13	2	0	0.179175789594986	0.102451764569217
8	TSEN54	0	6	0.346448133142243	0.102482747174262
8	LBP	2	2	0.267607233234446	0.102485640504004
19	FGG	2	0	0.179175789594986	0.102486333890603
22	FGG	2	0	0.179175789594986	0.102486333890603
1	MTMR10	1	7	0.148489231478437	0.102487731970881
7	MTMR10	1	7	0.148489231478437	0.102487731970881
12	CLMP	4	1	0.0245246811914468	0.102504441412497
6	CLMP	4	1	0.0245246811914468	0.102504441412497
3	ICK	3	1	0.0710758909261235	0.10250909030903
1	ABCA5	6	2	0.0773344430919609	0.102509933786221
12	HMGB4	1	0	0.283119658119658	0.102514388602013
12	MSTN	1	0	0.283119658119658	0.102514388602013
12	NPS	1	0	0.283119658119658	0.102514388602013
12	SLC30A6	1	0	0.283119658119658	0.102514388602013
15	MSTN	1	0	0.283119658119658	0.102514388602013
15	NPS	1	0	0.283119658119658	0.102514388602013
15	SLC38A6	1	0	0.283119658119658	0.102514388602013
18	MSTN	1	0	0.283119658119658	0.102514388602013
18	NPS	1	0	0.283119658119658	0.102514388602013
18	SLC30A6	1	0	0.283119658119658	0.102514388602013
18	TXNRD1	1	0	0.283119658119658	0.102514388602013
21	HMGB4	1	0	0.283119658119658	0.102514388602013
21	MSTN	1	0	0.283119658119658	0.102514388602013
21	NPS	1	0	0.283119658119658	0.102514388602013
24	HMGB4	1	0	0.283119658119658	0.102514388602013
24	MSTN	1	0	0.283119658119658	0.102514388602013
24	NPS	1	0	0.283119658119658	0.102514388602013
24	SLC30A6	1	0	0.283119658119658	0.102514388602013
24	TXNRD1	1	0	0.283119658119658	0.102514388602013
27	HEATR6	1	0	0.283119658119658	0.102514388602013
27	NCOA6	1	0	0.283119658119658	0.102514388602013
27	NPS	1	0	0.283119658119658	0.102514388602013
27	ZFP2	1	0	0.283119658119658	0.102514388602013
3	CUL4B	1	0	0.283119658119658	0.102514388602013
3	LPIN2	1	1	0.486299648064354	0.102514388602013
3	MSTN	1	0	0.283119658119658	0.102514388602013
3	NPS	1	0	0.283119658119658	0.102514388602013
6	MROH2A	1	0	0.283119658119658	0.102514388602013
6	MSTN	1	0	0.283119658119658	0.102514388602013
6	NPS	1	0	0.283119658119658	0.102514388602013
6	SLC30A6	1	0	0.283119658119658	0.102514388602013
9	CUL4B	1	0	0.283119658119658	0.102514388602013
9	HMGB4	1	0	0.283119658119658	0.102514388602013
9	MSTN	1	0	0.283119658119658	0.102514388602013
9	NPS	1	0	0.283119658119658	0.102514388602013
14	CLCA4	2	0	0.0641098374585967	0.102531760899848
17	CLCA4	2	0	0.0641098374585967	0.102531760899848
2	CLCA4	2	0	0.0641098374585967	0.102531760899848
5	CLCA4	2	0	0.0641098374585967	0.102531760899848
10	ADAMTS5	0	5	0.0767253253304393	0.102531768757435
22	ADAMTS5	0	5	0.0767253253304393	0.102531768757435
20	TMEM134	2	1	0.160024443779039	0.102532429630129
10	GALNT18	8	4	0.1389026635772	0.102533521224546
1	SRRT	6	2	0.0773344430919609	0.102536360724028
2	CAMTA2	0	5	0.337536991645227	0.102541357976672
5	CAMTA2	0	5	0.337536991645227	0.102541357976672
2	TRMT13	2	2	0.267607233234446	0.102546597166538
20	PTPRT	1	1	0.443120418381226	0.102561284525791
23	PTPRT	1	1	0.443120418381226	0.102561284525791
10	ZC3H12A	2	0	0.179175789594986	0.102566902944326
19	ZC3H12A	2	0	0.179175789594986	0.102566902944326
22	ZC3H12A	2	0	0.179175789594986	0.102566902944326
4	PAN3	1	5	0.410525989006265	0.102573488188428
12	ZNF821	2	1	0.194799448357831	0.102593931159385
1	ZNF490	0	2	0.511272541389285	0.102594696057658
7	ZNF490	0	2	0.511272541389285	0.102594696057658
5	METTL11B	2	1	0.160024443779039	0.102640821620316
10	BFAR	2	0	0.179175789594986	0.102644245578398
19	BFAR	2	0	0.179175789594986	0.102644245578398
22	BFAR	2	0	0.179175789594986	0.102644245578398
2	NCBP1	2	3	0.605592433528531	0.102648828506167
8	NCBP1	2	3	0.605592433528531	0.102648828506167
13	WBSCR17	0	2	0.511272541389285	0.102649234456301
16	WBSCR17	0	2	0.511272541389285	0.102649234456301
19	WBSCR17	0	2	0.511272541389285	0.102649234456301
22	WBSCR17	0	2	0.511272541389285	0.102649234456301
25	WBSCR17	0	2	0.511272541389285	0.102649234456301
1	CUX2	25	24	0.237955898888948	0.102650693216957
10	GPR146	2	0	0.179175789594986	0.102691768608401
13	GPR146	2	0	0.179175789594986	0.102691768608401
16	GPR146	2	0	0.179175789594986	0.102691768608401
22	GPR146	2	0	0.179175789594986	0.102691768608401
4	GPR146	2	0	0.179175789594986	0.102691768608401
19	ACO1	0	5	0.0767253253304393	0.102693493250706
22	ACO1	0	5	0.0767253253304393	0.102693493250706
1	RCHY1	1	2	1	0.102708961357571
5	STPG2	1	0	0.253615127919911	0.102713040163692
13	CFB	2	0	0.179175789594986	0.10271347039427
16	CFB	2	0	0.179175789594986	0.10271347039427
1	CFB	2	0	0.179175789594986	0.10271347039427
4	CFB	2	0	0.179175789594986	0.10271347039427
9	MDFIC	8	13	0.330555483969449	0.102721371109124
10	CHMP3	2	2	1	0.10272550561027
17	HERC2	5	5	0.134006502987774	0.102731407198842
21	SUCO	2	1	0.194799448357831	0.102734657130016
11	KIAA1377	2	2	0.267607233234446	0.102750812539287
5	KIAA1377	2	2	0.267607233234446	0.102750812539287
2	TCEA3	0	5	0.337536991645227	0.10275342009659
1	SRD5A1	2	0	0.179175789594986	0.102762711453314
7	SRD5A1	2	0	0.179175789594986	0.102762711453314
20	C2CD4A	2	3	0.605592433528531	0.102766532189366
2	MAGOH	1	2	1	0.102776750650082
20	C5	2	2	0.267607233234446	0.102777530160109
21	GLTSCR1	1	11	0.195749907996225	0.102795339150544
4	CACNA1D	10	7	0.216566960977735	0.102802669282923
3	CBLB	2	9	0.737299891676448	0.102808584732801
3	FRZB	2	1	0.194799448357831	0.102817229785277
2	PCMTD1	3	1	0.0524416543236321	0.102821409850495
8	PCMTD1	3	1	0.0524416543236321	0.102821409850495
7	CAPN14	4	1	0.169142584966479	0.102823544315469
7	SIGLEC7	1	4	0.402912056285548	0.102826505444659
11	NSRP1	1	0	0.253615127919911	0.102829383613553
12	RASGRP1	2	2	0.318523005789538	0.102830947517249
21	RASGRP1	2	1	0.194799448357831	0.102830947517249
24	RASGRP1	2	1	0.194799448357831	0.102830947517249
11	AARD	1	0	0.253615127919911	0.102836019378163
8	AARD	1	0	0.253615127919911	0.102836019378163
12	RNASET2	1	0	0.283119658119658	0.102839570651232
15	CYP7B1	1	0	0.283119658119658	0.102839570651232
15	RNASET2	1	0	0.283119658119658	0.102839570651232
18	HIBADH	1	0	0.283119658119658	0.102839570651232
18	RNASET2	1	0	0.283119658119658	0.102839570651232
21	RNASET2	1	0	0.283119658119658	0.102839570651232
24	RNASET2	1	0	0.283119658119658	0.102839570651232
27	RNASET2	1	0	0.283119658119658	0.102839570651232
6	RNASET2	1	0	0.283119658119658	0.102839570651232
21	SESTD1	2	2	0.318523005789538	0.102853429252201
24	SESTD1	2	2	0.318523005789538	0.102853429252201
4	STEAP4	2	0	0.179175789594986	0.102854441350204
7	SNRNP200	3	9	0.256038583730719	0.102859009186388
5	OBSL1	0	7	0.20117644319095	0.102862775393348
13	ERF	2	0	0.179175789594986	0.102885518129404
16	ERF	2	0	0.179175789594986	0.102885518129404
13	SMOX	2	0	0.179175789594986	0.102887544893375
16	SMOX	2	0	0.179175789594986	0.102887544893375
19	SMOX	2	0	0.179175789594986	0.102887544893375
22	SMOX	2	0	0.179175789594986	0.102887544893375
20	ZNF543	3	1	0.0524416543236321	0.102899393414905
12	CALHM3	1	0	0.283119658119658	0.102903031609259
12	TRO	1	0	0.283119658119658	0.102903031609259
12	TYMP	1	0	0.283119658119658	0.102903031609259
21	CALHM3	1	0	0.283119658119658	0.102903031609259
21	MVK	1	0	0.283119658119658	0.102903031609259
24	CALHM3	1	0	0.283119658119658	0.102903031609259
24	MVK	1	0	0.283119658119658	0.102903031609259
24	TRO	1	0	0.283119658119658	0.102903031609259
24	TYMP	1	0	0.283119658119658	0.102903031609259
27	STAC2	1	0	0.283119658119658	0.102903031609259
3	TMEM126A	1	0	0.283119658119658	0.102903031609259
9	CALHM3	1	0	0.283119658119658	0.102903031609259
9	TMEM126A	1	0	0.283119658119658	0.102903031609259
8	DGKB	7	9	0.141225757769951	0.102910590684435
20	RSRC1	1	1	0.443120418381226	0.102916570516618
9	TTC13	3	3	0.359400821524126	0.102928288090526
11	ZNF543	4	1	0.0162201118030781	0.102928591130256
23	ZNF543	4	1	0.0162201118030781	0.102928591130256
3	SERPINI1	4	3	0.104394498718273	0.10292994717129
10	NGFR	2	8	0.204720221855618	0.102931007022229
19	TAS1R3	1	7	0.148489231478437	0.102934348840842
7	TAS1R3	1	7	0.148489231478437	0.102934348840842
13	TTI1	0	2	0.511272541389285	0.102934753616292
16	TTI1	0	2	0.511272541389285	0.102934753616292
10	ECT2	2	0	0.179175789594986	0.102935874337522
13	ECT2	2	0	0.179175789594986	0.102935874337522
16	ECT2	2	0	0.179175789594986	0.102935874337522
19	ECT2	2	0	0.179175789594986	0.102935874337522
22	ECT2	2	0	0.179175789594986	0.102935874337522
4	ECT2	2	0	0.179175789594986	0.102935874337522
23	DLG5	0	7	0.20117644319095	0.102936739067924
7	PHKB	7	4	0.219503210333404	0.102941662574507
13	CREB5	2	0	0.179175789594986	0.102949680416709
19	CREB5	2	0	0.179175789594986	0.102949680416709
19	MT1E	2	0	0.179175789594986	0.102977592708839
7	MT1E	4	0	0.0319535085477812	0.102977592708839
11	SPATA19	1	1	0.443120418381226	0.102989354944733
20	SPATA19	1	1	0.443120418381226	0.102989354944733
23	SPATA19	1	1	0.443120418381226	0.102989354944733
1	TAF7	2	0	0.179175789594986	0.102992703382022
15	PTGES3	1	1	0.486299648064354	0.102993324230508
2	RBMS3	9	15	0.23155665673895	0.102995342202908
5	CACNA1I	3	5	0.425466242889479	0.102997819774861
10	ARMCX3	2	0	0.179175789594986	0.103003406156826
19	ARMCX3	2	0	0.179175789594986	0.103003406156826
22	ARMCX3	2	0	0.179175789594986	0.103003406156826
7	ARMCX3	2	0	0.179175789594986	0.103003406156826
8	BCHE	3	2	0.106773968104463	0.103004096294772
20	IP6K3	1	0	0.253615127919911	0.103021436538085
23	IP6K3	1	0	0.253615127919911	0.103021436538085
2	ETNK2	2	2	0.267607233234446	0.103022757302002
8	ETNK2	2	2	0.267607233234446	0.103022757302002
20	ETV1	2	1	0.160024443779039	0.103023207968663
2	PRCP	3	3	0.174537424329996	0.103023231047848
15	ZIC4	2	1	0.194799448357831	0.103024156732559
1	HK2	1	7	0.148489231478437	0.103027418403036
2	PCLO	0	6	0.346448133142243	0.103028155964338
11	SNX14	4	5	0.242421139674541	0.10302984233925
23	SNX14	4	5	0.242421139674541	0.10302984233925
21	RDH5	2	1	0.194799448357831	0.103041045342482
9	RDH5	2	1	0.194799448357831	0.103041045342482
8	PFAS	5	4	0.0509077140857761	0.10304902326635
7	AHNAK	24	20	0.119162630667606	0.103059231530337
11	FANCC	2	3	0.605592433528531	0.103060856291653
23	FANCC	2	2	0.267607233234446	0.103060856291653
20	RGS7	2	1	0.160024443779039	0.103075941138387
14	SHC3	1	1	0.443120418381226	0.103080095938061
17	SHC3	1	1	0.443120418381226	0.103080095938061
15	ITGA8	2	2	0.318523005789538	0.103090745352813
18	ITGA8	2	2	0.318523005789538	0.103090745352813
3	RGS8	2	0	0.0799396681749623	0.103093618773093
9	RGS8	2	0	0.0799396681749623	0.103093618773093
2	TMEM167A	1	1	0.443120418381226	0.103105067599417
8	TMEM167A	1	1	0.443120418381226	0.103105067599417
8	LDB3	5	6	0.158378867540005	0.103111768003414
7	GDPD4	6	2	0.0773344430919609	0.103129083763743
8	HK3	0	5	0.337536991645227	0.103154399787169
19	MBTPS1	6	2	0.0773344430919609	0.103164410812651
22	MBTPS1	6	2	0.0773344430919609	0.103164410812651
12	MASP1	2	1	0.194799448357831	0.103164461378154
1	CPNE4	15	9	0.0586947360412072	0.10317960452864
7	CPNE4	15	9	0.0586947360412072	0.10317960452864
10	KIAA0196	5	3	0.294591020727594	0.103188234933219
22	KIAA0196	5	3	0.294591020727594	0.103188234933219
10	ANKRD13D	1	0	0.423539518900344	0.103191698628725
22	C19orf55	2	0	0.179175789594986	0.103196959529516
14	DSTYK	2	0	0.0641098374585967	0.103210477469485
17	DSTYK	2	0	0.0641098374585967	0.103210477469485
23	DSTYK	2	0	0.0641098374585967	0.103210477469485
5	GNAI2	3	1	0.0524416543236321	0.103216225133045
7	DAGLA	8	5	0.170666942810864	0.103232374229871
20	HTR3A	2	4	0.646886111628899	0.103251959800296
23	HTR3A	2	4	0.646886111628899	0.103251959800296
4	RAP1GAP2	1	7	0.148489231478437	0.103266680696805
11	HAPLN1	2	0	0.0641098374585967	0.103268858051476
5	HAPLN1	2	0	0.0641098374585967	0.103268858051476
11	CATSPER4	1	1	0.443120418381226	0.103272563276533
20	CATSPER4	1	1	0.443120418381226	0.103272563276533
23	CATSPER4	1	1	0.443120418381226	0.103272563276533
8	CATSPER4	1	1	0.443120418381226	0.103272563276533
15	ZNF391	2	1	0.194799448357831	0.103272659996949
18	ZNF391	2	1	0.194799448357831	0.103272659996949
21	ZNF391	2	1	0.194799448357831	0.103272659996949
24	ZNF391	2	1	0.194799448357831	0.103272659996949
27	ZNF391	2	1	0.194799448357831	0.103272659996949
11	DSG2	2	4	0.646886111628899	0.103279286083419
20	DSG2	2	4	0.646886111628899	0.103279286083419
23	DSG2	2	4	0.646886111628899	0.103279286083419
11	DOT1L	0	5	0.337536991645227	0.103294834703986
12	ATL2	3	3	0.359400821524126	0.103294977087404
13	PFAS	4	1	0.169142584966479	0.103307634192479
16	PFAS	4	1	0.169142584966479	0.103307634192479
7	WDR48	6	2	0.0773344430919609	0.103330103014822
13	CUL1	2	0	0.179175789594986	0.103350466601109
16	CUL1	2	0	0.179175789594986	0.103350466601109
19	CUL1	2	0	0.179175789594986	0.103350466601109
22	CUL1	2	0	0.179175789594986	0.103350466601109
13	MYO1E	2	0	0.179175789594986	0.103352069733405
16	MYO1E	2	0	0.179175789594986	0.103352069733405
4	MYO1E	2	0	0.179175789594986	0.103352069733405
7	WDR27	1	6	0.249340765454958	0.103358916312222
27	HELZ2	1	1	0.486299648064354	0.103370258407832
9	MAP4K2	3	3	0.359400821524126	0.103371175154152
10	GPR183	0	1	1	0.103387659046509
7	GPR183	0	1	1	0.103387659046509
19	ZNF772	2	0	0.179175789594986	0.103389190989524
7	ZNF772	2	0	0.179175789594986	0.103389190989524
14	IPO8	1	1	0.443120418381226	0.103391404835298
17	IPO8	1	1	0.443120418381226	0.103391404835298
7	SLC37A3	6	2	0.0773344430919609	0.103411485214809
13	BMP1	2	0	0.179175789594986	0.103430177727337
16	BMP1	2	0	0.179175789594986	0.103430177727337
19	ZNF582	0	5	0.0767253253304393	0.103431254628029
7	ZNF582	1	5	0.410525989006265	0.103431254628029
7	MYO18B	4	11	0.295084513026464	0.103434709466685
10	B4GALT4	2	0	0.179175789594986	0.103449145747193
13	B4GALT4	2	0	0.179175789594986	0.103449145747193
16	B4GALT4	2	0	0.179175789594986	0.103449145747193
19	B4GALT4	2	0	0.179175789594986	0.103449145747193
22	B4GALT4	2	0	0.179175789594986	0.103449145747193
4	B4GALT4	2	0	0.179175789594986	0.103449145747193
7	DPH7	0	2	0.511272541389285	0.103450598931545
11	GUCY1B3	1	1	0.443120418381226	0.10345062573336
5	GUCY1B3	1	1	0.443120418381226	0.10345062573336
13	CLPB	0	2	0.511272541389285	0.103456664096997
16	CLPB	0	2	0.511272541389285	0.103456664096997
22	CLPB	0	2	0.511272541389285	0.103456664096997
16	SYCP1	2	0	0.179175789594986	0.103488153159716
12	MEMO1	1	0	0.283119658119658	0.103507685357622
12	RRAD	1	0	0.283119658119658	0.103507685357622
12	VPS4A	1	0	0.283119658119658	0.103507685357622
15	ANKRD23	1	0	0.283119658119658	0.103507685357622
15	BNC1	1	0	0.283119658119658	0.103507685357622
15	DPPA5	1	0	0.283119658119658	0.103507685357622
15	MOB3C	1	0	0.283119658119658	0.103507685357622
15	TDRD10	1	0	0.283119658119658	0.103507685357622
15	UBE2E3	1	0	0.283119658119658	0.103507685357622
15	VPS4A	1	0	0.283119658119658	0.103507685357622
18	ANKRD23	1	0	0.283119658119658	0.103507685357622
18	BNC1	1	0	0.283119658119658	0.103507685357622
18	CFHR4	1	0	0.283119658119658	0.103507685357622
18	MOB3C	1	0	0.283119658119658	0.103507685357622
18	TDRD10	1	0	0.283119658119658	0.103507685357622
18	VPS4A	1	0	0.283119658119658	0.103507685357622
21	BNC1	1	0	0.283119658119658	0.103507685357622
21	DPPA5	1	0	0.283119658119658	0.103507685357622
21	PRR7	1	0	0.283119658119658	0.103507685357622
21	TDRD10	1	0	0.283119658119658	0.103507685357622
21	UBE2E3	1	0	0.283119658119658	0.103507685357622
21	VPS4A	1	0	0.283119658119658	0.103507685357622
24	BNC1	1	0	0.283119658119658	0.103507685357622
24	PRR7	1	0	0.283119658119658	0.103507685357622
24	TDRD10	1	0	0.283119658119658	0.103507685357622
24	VPS4A	1	0	0.283119658119658	0.103507685357622
27	CFHR4	1	0	0.283119658119658	0.103507685357622
27	MOB3C	1	0	0.283119658119658	0.103507685357622
27	TDRD10	1	0	0.283119658119658	0.103507685357622
3	CXorf65	1	0	0.283119658119658	0.103507685357622
3	HPGD	2	1	0.194799448357831	0.103507685357622
6	ANKRD23	1	0	0.283119658119658	0.103507685357622
6	CFHR4	1	0	0.283119658119658	0.103507685357622
6	MEMO1	1	0	0.283119658119658	0.103507685357622
6	RRAD	1	0	0.283119658119658	0.103507685357622
6	VPS4A	1	0	0.283119658119658	0.103507685357622
9	CXorf65	1	0	0.283119658119658	0.103507685357622
9	HPGD	2	1	0.194799448357831	0.103507685357622
1	SUMO4	1	0	0.423539518900344	0.103510231661408
13	EXTL1	2	0	0.179175789594986	0.103517189699286
16	EXTL1	2	0	0.179175789594986	0.103517189699286
7	ABCC6	1	7	0.148489231478437	0.103522558896538
20	AFMID	2	3	0.605592433528531	0.103534747547365
8	AFMID	2	3	0.605592433528531	0.103534747547365
12	ADI1	1	0	0.283119658119658	0.103538028103792
12	PDIA3	1	0	0.283119658119658	0.103538028103792
12	TSNAXIP1	1	0	0.283119658119658	0.103538028103792
15	ADI1	1	0	0.283119658119658	0.103538028103792
15	ERGIC2	1	0	0.283119658119658	0.103538028103792
15	HARBI1	1	0	0.283119658119658	0.103538028103792
15	PDIA3	1	0	0.283119658119658	0.103538028103792
15	PSMB10	1	0	0.283119658119658	0.103538028103792
15	TSNAXIP1	1	0	0.283119658119658	0.103538028103792
18	ADI1	1	0	0.283119658119658	0.103538028103792
18	ERGIC2	1	0	0.283119658119658	0.103538028103792
18	HARBI1	1	0	0.283119658119658	0.103538028103792
18	PDIA3	1	0	0.283119658119658	0.103538028103792
18	PSMB10	1	0	0.283119658119658	0.103538028103792
18	TSNAXIP1	1	0	0.283119658119658	0.103538028103792
21	ADI1	1	0	0.283119658119658	0.103538028103792
21	ERGIC2	1	0	0.283119658119658	0.103538028103792
21	PDIA3	1	0	0.283119658119658	0.103538028103792
21	POU4F1	1	0	0.283119658119658	0.103538028103792
21	TSNAXIP1	1	0	0.283119658119658	0.103538028103792
24	ADI1	1	0	0.283119658119658	0.103538028103792
24	ERGIC2	1	0	0.283119658119658	0.103538028103792
24	PDIA3	1	0	0.283119658119658	0.103538028103792
24	POU4F1	1	0	0.283119658119658	0.103538028103792
24	TSNAXIP1	1	0	0.283119658119658	0.103538028103792
27	ERGIC2	1	0	0.283119658119658	0.103538028103792
3	C16orf47	1	0	0.283119658119658	0.103538028103792
3	PDIA3	1	0	0.283119658119658	0.103538028103792
3	PSMB10	1	0	0.283119658119658	0.103538028103792
6	ADI1	1	0	0.283119658119658	0.103538028103792
6	C16orf47	1	0	0.283119658119658	0.103538028103792
6	PDIA3	1	0	0.283119658119658	0.103538028103792
6	PSMB10	1	0	0.283119658119658	0.103538028103792
6	TSNAXIP1	1	0	0.283119658119658	0.103538028103792
9	PDIA3	1	0	0.283119658119658	0.103538028103792
12	HNRNPA3	2	1	0.194799448357831	0.103563583401093
21	HNRNPA3	2	1	0.194799448357831	0.103563583401093
24	HNRNPA3	2	1	0.194799448357831	0.103563583401093
10	FRMD4B	8	5	0.170666942810864	0.103571831100051
4	FRMD4B	8	5	0.170666942810864	0.103571831100051
10	LYPD6B	2	0	0.179175789594986	0.103571868475925
4	LYPD6B	2	0	0.179175789594986	0.103571868475925
10	E2F7	2	0	0.179175789594986	0.103580956250472
22	E2F7	2	0	0.179175789594986	0.103580956250472
21	PRDM16	3	3	0.359400821524126	0.103586978859934
24	PRDM16	3	3	0.359400821524126	0.103586978859934
19	FBLN5	0	2	0.511272541389285	0.103595637248333
4	ARNT2	2	0	0.179175789594986	0.103612449192688
19	CORIN	6	2	0.0773344430919609	0.10362102021638
19	SPRED2	2	0	0.179175789594986	0.103626616559324
22	SPRED2	2	0	0.179175789594986	0.103626616559324
1	ATE1	3	2	0.655644970392269	0.103631823390499
7	ATE1	3	2	0.655644970392269	0.103631823390499
10	ZBTB6	2	0	0.179175789594986	0.103635163702297
13	ZBTB6	2	0	0.179175789594986	0.103635163702297
16	ZBTB6	2	0	0.179175789594986	0.103635163702297
19	ZBTB6	2	0	0.179175789594986	0.103635163702297
22	ZBTB6	2	0	0.179175789594986	0.103635163702297
4	ZBTB6	2	0	0.179175789594986	0.103635163702297
4	WHSC1	2	0	0.179175789594986	0.103636099823317
8	KCNK1	3	2	0.106773968104463	0.103636290847389
20	EVI5L	2	2	0.267607233234446	0.103636430037615
23	EVI5L	2	2	0.267607233234446	0.103636430037615
20	NR3C1	1	1	0.443120418381226	0.103642330964097
8	ANKRD12	2	11	0.533901420393631	0.10364455107956
3	CCDC122	2	2	0.318523005789538	0.1036451798814
9	CCDC122	2	2	0.318523005789538	0.1036451798814
12	ASB17	1	0	0.283119658119658	0.103645899169479
15	ASB17	1	0	0.283119658119658	0.103645899169479
15	FAM210B	1	0	0.283119658119658	0.103645899169479
15	PRDM7	1	0	0.283119658119658	0.103645899169479
15	RAB2A	1	0	0.283119658119658	0.103645899169479
15	SPINT2	1	0	0.283119658119658	0.103645899169479
18	ASB17	1	0	0.283119658119658	0.103645899169479
18	PRDM7	1	0	0.283119658119658	0.103645899169479
18	RAB2A	1	0	0.283119658119658	0.103645899169479
18	SLCO5A1	1	0	0.283119658119658	0.103645899169479
21	ASB17	1	0	0.283119658119658	0.103645899169479
21	NEUROD1	1	0	0.283119658119658	0.103645899169479
21	RAB2A	1	0	0.283119658119658	0.103645899169479
21	SPINT2	1	0	0.283119658119658	0.103645899169479
24	ASB17	1	0	0.283119658119658	0.103645899169479
24	NEUROD1	1	0	0.283119658119658	0.103645899169479
24	RAB2A	1	0	0.283119658119658	0.103645899169479
27	ACSS2	1	0	0.283119658119658	0.103645899169479
27	ASB17	1	0	0.283119658119658	0.103645899169479
3	ASB17	1	0	0.283119658119658	0.103645899169479
3	LACRT	1	0	0.283119658119658	0.103645899169479
6	AIP	1	0	0.283119658119658	0.103645899169479
6	ASB17	1	0	0.283119658119658	0.103645899169479
6	PRDM7	1	0	0.283119658119658	0.103645899169479
9	ASB17	1	0	0.283119658119658	0.103645899169479
9	LACRT	1	0	0.283119658119658	0.103645899169479
8	DHRSX	1	1	0.443120418381226	0.103671943131875
3	SLC44A1	11	16	0.191134014294361	0.103679635576777
1	SFTPD	1	3	0.641747233771329	0.103680254343201
4	SFTPD	0	2	0.511272541389285	0.103680254343201
10	PON3	0	2	0.511272541389285	0.103699074808594
16	PON3	0	2	0.511272541389285	0.103699074808594
22	PON3	0	2	0.511272541389285	0.103699074808594
4	PON3	0	2	0.511272541389285	0.103699074808594
10	BAI2	2	8	0.204720221855618	0.103701764868484
1	UROS	2	0	0.179175789594986	0.103707080139783
12	SSNA1	1	0	0.283119658119658	0.103707736911302
15	CERS1	1	0	0.283119658119658	0.103707736911302
15	NHLRC1	1	0	0.283119658119658	0.103707736911302
15	NIPA1	1	0	0.283119658119658	0.103707736911302
18	CERS1	1	0	0.283119658119658	0.103707736911302
18	NHLRC1	1	0	0.283119658119658	0.103707736911302
18	NIPA1	1	0	0.283119658119658	0.103707736911302
21	PRR13	1	0	0.283119658119658	0.103707736911302
24	PRR13	1	0	0.283119658119658	0.103707736911302
24	TMCC3	1	0	0.283119658119658	0.103707736911302
27	ASB14	1	0	0.283119658119658	0.103707736911302
27	GBF1	1	0	0.283119658119658	0.103707736911302
3	ABAT	1	0	0.283119658119658	0.103707736911302
3	CERS1	1	0	0.283119658119658	0.103707736911302
3	GPALPP1	1	0	0.283119658119658	0.103707736911302
3	NHLRC1	1	0	0.283119658119658	0.103707736911302
3	SSNA1	1	0	0.283119658119658	0.103707736911302
6	ABAT	1	0	0.283119658119658	0.103707736911302
6	CERS1	1	0	0.283119658119658	0.103707736911302
6	IL10RA	1	0	0.283119658119658	0.103707736911302
6	NHLRC1	1	0	0.283119658119658	0.103707736911302
6	NIPA1	1	0	0.283119658119658	0.103707736911302
6	SSNA1	1	0	0.283119658119658	0.103707736911302
9	SSNA1	1	0	0.283119658119658	0.103707736911302
11	ZNF528	1	0	0.253615127919911	0.103721647108874
23	ZNF528	1	0	0.253615127919911	0.103721647108874
10	BRF2	2	0	0.179175789594986	0.103727357254536
22	BRF2	2	0	0.179175789594986	0.103727357254536
3	SLC40A1	5	4	0.127700800024635	0.103744410701903
10	PSMA6	3	0	0.0757102518856612	0.103749112610777
7	PSMA6	3	0	0.0757102518856612	0.103749112610777
13	PVRL4	0	2	0.511272541389285	0.103750704098016
16	PVRL4	0	2	0.511272541389285	0.103750704098016
10	NGB	0	2	0.511272541389285	0.103753855735742
13	NGB	0	2	0.511272541389285	0.103753855735742
16	NGB	0	2	0.511272541389285	0.103753855735742
19	NGB	0	2	0.511272541389285	0.103753855735742
1	NGB	1	2	1	0.103753855735742
22	NGB	0	2	0.511272541389285	0.103753855735742
4	NGB	0	2	0.511272541389285	0.103753855735742
7	NGB	1	2	1	0.103753855735742
9	BSN	9	16	0.375556006652868	0.103760136688888
21	WDR48	2	1	0.194799448357831	0.103763097457796
12	TMEM9B	2	0	0.0799396681749623	0.103765079338127
9	CD247	7	5	0.0454091200619039	0.103776527578332
2	SUSD4	2	5	1	0.103779179386079
23	C16orf62	2	1	0.160024443779039	0.103781262184146
10	CCR5	2	0	0.179175789594986	0.103783126796311
19	CCR5	2	0	0.179175789594986	0.103783126796311
22	CCR5	2	0	0.179175789594986	0.103783126796311
7	CCR5	2	0	0.179175789594986	0.103783126796311
6	EXOSC7	2	1	0.194799448357831	0.103789862171588
14	CRYM	1	1	0.443120418381226	0.103793239769808
17	CRYM	1	1	0.443120418381226	0.103793239769808
5	CRYM	1	1	0.443120418381226	0.103793239769808
22	CCDC71	0	2	0.511272541389285	0.103794223992829
9	DLX6	7	7	0.0785713684141379	0.103797397700024
12	PPP1CB	2	1	0.194799448357831	0.103803124472344
6	PPP1CB	2	1	0.194799448357831	0.103803124472344
8	MYADM	1	2	1	0.103804999066045
14	SUSD2	2	0	0.0641098374585967	0.103824773378108
11	GPR78	1	1	0.443120418381226	0.103829725826571
20	GPR78	1	1	0.443120418381226	0.103829725826571
23	GPR78	1	1	0.443120418381226	0.103829725826571
10	MPL	2	0	0.179175789594986	0.103832965783505
13	MPL	2	0	0.179175789594986	0.103832965783505
16	MPL	2	0	0.179175789594986	0.103832965783505
19	MPL	2	0	0.179175789594986	0.103832965783505
22	MPL	2	0	0.179175789594986	0.103832965783505
25	MPL	2	0	0.179175789594986	0.103832965783505
4	MPL	2	0	0.179175789594986	0.103832965783505
11	MRPL39	1	0	0.253615127919911	0.103833696743917
17	MRPL39	1	0	0.253615127919911	0.103833696743917
23	MRPL39	1	0	0.253615127919911	0.103833696743917
5	MRPL39	1	0	0.253615127919911	0.103833696743917
17	LSR	1	1	0.443120418381226	0.103841564398063
5	LSR	1	1	0.443120418381226	0.103841564398063
7	MALT1	0	5	0.0767253253304393	0.10385928321656
20	N4BP2L2	2	4	0.646886111628899	0.103862438448259
10	LILRA5	0	2	0.511272541389285	0.103866433785447
19	LILRA5	0	2	0.511272541389285	0.103866433785447
22	LILRA5	0	2	0.511272541389285	0.103866433785447
7	LILRA5	0	2	0.511272541389285	0.103866433785447
2	ITGAV	1	1	0.443120418381226	0.103874279071459
8	ITGAV	1	1	0.443120418381226	0.103874279071459
7	ZNF280A	3	0	0.0757102518856612	0.10388371686606
12	ACADM	2	1	0.194799448357831	0.103886860530997
21	ACADM	2	1	0.194799448357831	0.103886860530997
24	ACADM	2	1	0.194799448357831	0.103886860530997
19	FAM155A	2	0	0.179175789594986	0.103902674557788
22	FAM155A	2	0	0.179175789594986	0.103902674557788
7	NMNAT2	6	2	0.0773344430919609	0.103912782686856
10	ZNF577	2	0	0.179175789594986	0.103923837493378
19	ZNF577	2	0	0.179175789594986	0.103923837493378
22	ZNF577	2	0	0.179175789594986	0.103923837493378
7	ZNF577	2	0	0.179175789594986	0.103923837493378
11	FBXO9	1	2	1	0.103924005546985
1	FAN1	4	3	0.465393641427958	0.103941811161802
4	FAN1	4	1	0.169142584966479	0.103941811161802
9	CYP7B1	2	1	0.194799448357831	0.103945884918281
1	ARL6	2	0	0.179175789594986	0.103955028096705
7	ARL6	2	0	0.179175789594986	0.103955028096705
10	ANO8	1	7	0.148489231478437	0.103963857534923
1	FBXO32	6	2	0.0773344430919609	0.103965173776121
7	FBXO32	6	2	0.0773344430919609	0.103965173776121
1	PPP1R13B	6	4	0.338485460437487	0.103967144229877
3	C11orf54	1	1	0.486299648064354	0.103980730810299
9	C11orf54	1	1	0.486299648064354	0.103980730810299
8	CNST	5	9	0.362077477105515	0.104009781696786
22	FAT2	4	15	0.063853207257935	0.104014763266666
2	METTL10	1	2	1	0.104020244516194
8	METTL10	1	2	1	0.104020244516194
17	ZNF347	1	1	0.443120418381226	0.104021406650396
5	ZNF347	1	1	0.443120418381226	0.104021406650396
2	FTH1	2	0	0.0641098374585967	0.104027128921891
20	POMGNT1	2	1	0.160024443779039	0.104034358258509
21	DNTTIP2	3	3	0.359400821524126	0.10404141350201
9	DNTTIP2	3	3	0.359400821524126	0.10404141350201
1	DERL2	3	0	0.0757102518856612	0.104043798327781
7	DERL2	3	0	0.0757102518856612	0.104043798327781
18	NCKAP5	2	1	0.194799448357831	0.104055796543545
19	FAM98B	0	2	0.511272541389285	0.104060928157343
22	FAM98B	0	2	0.511272541389285	0.104060928157343
20	RNF141	2	0	0.0641098374585967	0.104061514267341
2	ZNF76	2	2	0.267607233234446	0.104071996897209
14	GADL1	1	1	0.443120418381226	0.104089124778627
17	GADL1	1	1	0.443120418381226	0.104089124778627
3	CHD8	3	4	0.411071388996251	0.104108762160763
12	BAK1	1	0	0.283119658119658	0.104111499892939
12	ERLIN2	1	0	0.283119658119658	0.104111499892939
12	FBXL12	1	0	0.283119658119658	0.104111499892939
12	ZCCHC13	1	0	0.283119658119658	0.104111499892939
15	BAK1	1	0	0.283119658119658	0.104111499892939
15	CYP21A2	1	0	0.283119658119658	0.104111499892939
15	CYP2A6	1	0	0.283119658119658	0.104111499892939
15	FZD10	1	0	0.283119658119658	0.104111499892939
15	NOP58	1	0	0.283119658119658	0.104111499892939
15	SPNS2	1	0	0.283119658119658	0.104111499892939
15	USP51	1	0	0.283119658119658	0.104111499892939
15	ZNF141	1	0	0.283119658119658	0.104111499892939
18	BAK1	1	0	0.283119658119658	0.104111499892939
18	NOP58	1	0	0.283119658119658	0.104111499892939
18	SPNS2	1	0	0.283119658119658	0.104111499892939
18	USP51	1	0	0.283119658119658	0.104111499892939
18	ZNF141	1	0	0.283119658119658	0.104111499892939
21	BAK1	1	0	0.283119658119658	0.104111499892939
21	CYP21A2	1	0	0.283119658119658	0.104111499892939
21	ZCCHC13	1	0	0.283119658119658	0.104111499892939
24	BAK1	1	0	0.283119658119658	0.104111499892939
24	ZCCHC13	1	0	0.283119658119658	0.104111499892939
27	NOP58	1	0	0.283119658119658	0.104111499892939
3	CBLN4	1	0	0.283119658119658	0.104111499892939
3	CYP21A2	1	1	0.486299648064354	0.104111499892939
3	NOP58	1	0	0.283119658119658	0.104111499892939
3	USP51	1	0	0.283119658119658	0.104111499892939
6	BAK1	1	0	0.283119658119658	0.104111499892939
6	ERLIN2	1	0	0.283119658119658	0.104111499892939
6	FBXL12	1	0	0.283119658119658	0.104111499892939
6	NOP58	1	0	0.283119658119658	0.104111499892939
6	USP51	1	0	0.283119658119658	0.104111499892939
6	ZNF141	1	0	0.283119658119658	0.104111499892939
9	CYP21A2	1	1	0.486299648064354	0.104111499892939
9	ZCCHC13	1	0	0.283119658119658	0.104111499892939
10	DSCAML1	16	12	0.123192008849939	0.104116162798312
11	KCND3	6	7	0.105287562280678	0.104129393165711
3	SEC22C	3	1	0.0710758909261235	0.104130267103855
11	EXOSC6	1	1	0.443120418381226	0.104158952286529
20	EXOSC6	1	1	0.443120418381226	0.104158952286529
23	EXOSC6	1	1	0.443120418381226	0.104158952286529
8	EXOSC6	1	1	0.443120418381226	0.104158952286529
7	PTPRQ	11	7	0.147538177587988	0.104162599629152
9	IL3RA	2	2	0.318523005789538	0.104170734673056
1	TBX3	3	9	0.256038583730719	0.104172813078008
1	C6orf62	8	2	0.0217370694996369	0.104183158194329
7	C6orf62	8	2	0.0217370694996369	0.104183158194329
2	TUSC1	2	0	0.0641098374585967	0.104191562488106
7	TGFBR3	23	16	0.0465753228335575	0.104195048527493
11	TRAF3IP2	2	4	0.646886111628899	0.104195451091955
23	TRAF3IP2	2	2	0.267607233234446	0.104195451091955
7	ZDHHC2	6	2	0.0773344430919609	0.104195669657978
1	CNTNAP1	5	2	0.141016962608704	0.104196496132975
12	IL12RB1	2	3	0.625472346671038	0.104204953870549
21	IL12RB1	2	3	0.625472346671038	0.104204953870549
24	IL12RB1	2	3	0.625472346671038	0.104204953870549
21	ZNF594	2	1	0.194799448357831	0.1042116759285
9	ZNF594	2	1	0.194799448357831	0.1042116759285
21	TTC40	0	6	0.192146475055282	0.104215371530095
2	PKIG	5	6	0.158378867540005	0.104216903263137
8	PKIG	5	6	0.158378867540005	0.104216903263137
2	PRRT1	1	2	1	0.104220871026533
1	C8orf46	1	4	0.402912056285548	0.10423614247334
19	SORL1	8	4	0.1389026635772	0.104236445895665
1	TIMM10	3	0	0.0757102518856612	0.104241925137407
9	LIPG	2	2	0.318523005789538	0.104241966091341
1	SH3D21	0	4	0.141962671521461	0.10425324145419
9	TGFBR2	1	9	0.297598073840531	0.104253439080663
10	MYO1G	2	0	0.179175789594986	0.104261452620685
19	MYO1G	2	0	0.179175789594986	0.104261452620685
22	MYO1G	2	0	0.179175789594986	0.104261452620685
25	ANO1	2	0	0.179175789594986	0.104264318959093
13	SOGA2	1	7	0.148489231478437	0.104273560876661
7	FER	2	8	0.204720221855618	0.104281466075152
2	NR2E1	2	6	1	0.104296024084092
11	KIF11	2	1	0.160024443779039	0.104297417477504
20	KIF11	2	1	0.160024443779039	0.104297417477504
23	KIF11	2	1	0.160024443779039	0.104297417477504
10	SPATA13	1	5	0.410525989006265	0.104300124308034
21	NUP205	2	1	0.194799448357831	0.10430531811844
2	RNF41	2	1	0.160024443779039	0.104308347358968
8	RNF41	2	1	0.160024443779039	0.104308347358968
10	FCAR	0	2	0.511272541389285	0.104309299563204
19	FCAR	0	2	0.511272541389285	0.104309299563204
22	FCAR	0	2	0.511272541389285	0.104309299563204
7	FCAR	0	2	0.511272541389285	0.104309299563204
14	DHCR24	1	1	0.443120418381226	0.104315625763475
11	AATF	3	4	0.378590732838539	0.104317974162197
9	FIGLA	2	1	0.194799448357831	0.104323828636866
1	TACO1	2	0	0.179175789594986	0.104324439744433
3	CHP1	3	3	0.359400821524126	0.104334699729653
4	CNR1	6	2	0.0773344430919609	0.104346341168027
3	STON2	7	11	0.302280275096366	0.104350975949708
11	POMGNT1	2	2	0.267607233234446	0.104357327577542
10	TSPAN11	2	0	0.179175789594986	0.10438022124165
4	TSPAN11	2	0	0.179175789594986	0.10438022124165
3	GGH	2	2	0.318523005789538	0.104394380071136
14	ZNF407	2	1	0.160024443779039	0.104399808682168
19	SAPCD2	0	5	0.0767253253304393	0.104400931285902
7	SAPCD2	0	5	0.0767253253304393	0.104400931285902
4	TSPAN18	3	1	0.316989644872981	0.104402398673018
10	PPP1R35	2	0	0.179175789594986	0.104404048336866
19	PPP1R35	2	0	0.179175789594986	0.104404048336866
22	PPP1R35	2	0	0.179175789594986	0.104404048336866
7	PPP1R35	2	0	0.179175789594986	0.104404048336866
1	CCDC39	9	4	0.0862351541329444	0.104413904016608
11	FAM187A	1	1	0.443120418381226	0.104415943885197
23	FAM187A	1	1	0.443120418381226	0.104415943885197
15	CD109	2	1	0.194799448357831	0.104416184926092
18	CD109	2	1	0.194799448357831	0.104416184926092
10	ADAMTS19	1	8	0.0873672656800455	0.104418633107168
22	ADAMTS19	1	7	0.148489231478437	0.104418633107168
12	OR5M10	1	0	0.283119658119658	0.104427574333787
12	RPS6	1	0	0.283119658119658	0.104427574333787
15	C9orf169	1	0	0.283119658119658	0.104427574333787
15	DNLZ	1	0	0.283119658119658	0.104427574333787
15	SH2D3A	1	0	0.283119658119658	0.104427574333787
15	ZFPM1	1	0	0.283119658119658	0.104427574333787
18	C9orf169	1	0	0.283119658119658	0.104427574333787
18	DNLZ	1	0	0.283119658119658	0.104427574333787
18	SH2D3A	1	0	0.283119658119658	0.104427574333787
18	SLC4A1AP	1	0	0.283119658119658	0.104427574333787
18	ZFPM1	1	0	0.283119658119658	0.104427574333787
21	ENC1	1	0	0.283119658119658	0.104427574333787
21	RPS6	1	0	0.283119658119658	0.104427574333787
21	ZFPM1	1	0	0.283119658119658	0.104427574333787
24	ENC1	1	0	0.283119658119658	0.104427574333787
24	OR5M10	1	0	0.283119658119658	0.104427574333787
24	RPS6	1	0	0.283119658119658	0.104427574333787
24	SH2D3A	1	0	0.283119658119658	0.104427574333787
24	ZFPM1	1	0	0.283119658119658	0.104427574333787
27	PHTF2	1	0	0.283119658119658	0.104427574333787
27	PRRT3	1	0	0.283119658119658	0.104427574333787
3	C9orf169	1	1	0.486299648064354	0.104427574333787
6	C9orf169	1	0	0.283119658119658	0.104427574333787
6	DNLZ	1	0	0.283119658119658	0.104427574333787
6	GOLPH3	1	0	0.283119658119658	0.104427574333787
6	SLC4A1AP	1	0	0.283119658119658	0.104427574333787
7	SPHKAP	6	2	0.0773344430919609	0.104437774442417
1	PLSCR2	2	0	0.179175789594986	0.104447696171019
18	MAP2	2	2	0.318523005789538	0.104465770861333
13	SLC39A7	2	0	0.179175789594986	0.104470887128754
16	SLC39A7	2	0	0.179175789594986	0.104470887128754
4	SLC39A7	2	0	0.179175789594986	0.104470887128754
16	TLDC1	2	0	0.179175789594986	0.104481114619792
4	TLDC1	2	0	0.179175789594986	0.104481114619792
7	RHOA	9	2	0.01125400622609	0.104486720328844
9	ZFYVE21	1	0	0.283119658119658	0.104486760247664
2	FAM107A	3	4	0.378590732838539	0.104495087462057
23	TSC22D1	2	1	0.160024443779039	0.104504310782903
1	QPCT	5	3	0.294591020727594	0.104508217245369
7	QPCT	5	3	0.294591020727594	0.104508217245369
8	PUS10	0	7	0.20117644319095	0.104512748774967
10	APBB2	4	1	0.169142584966479	0.104523597385327
4	APBB2	4	1	0.169142584966479	0.104523597385327
1	CIR1	1	0	0.423539518900344	0.104524301177034
9	NUAK1	1	12	0.125004384662316	0.104531851290189
8	PCM1	9	11	0.0641133641375757	0.104534779117887
10	DLST	2	0	0.179175789594986	0.104542009592994
19	DLST	2	0	0.179175789594986	0.104542009592994
22	DLST	2	0	0.179175789594986	0.104542009592994
19	STARD4	0	2	0.511272541389285	0.104557968028853
7	STARD4	0	2	0.511272541389285	0.104557968028853
1	USP9X	2	0	0.179175789594986	0.104558588536923
4	USP9X	2	0	0.179175789594986	0.104558588536923
25	ASAH1	2	0	0.179175789594986	0.10455955224264
10	TTLL3	1	0	0.423539518900344	0.104572094926977
1	TTLL3	1	1	1	0.104572094926977
4	TTLL3	1	0	0.423539518900344	0.104572094926977
21	STXBP5L	2	2	0.318523005789538	0.104583139626722
24	STXBP5L	2	2	0.318523005789538	0.104583139626722
2	UEVLD	1	1	0.443120418381226	0.104590172881113
19	RIN2	4	1	0.169142584966479	0.104591819594005
22	RIN2	4	1	0.169142584966479	0.104591819594005
20	NUP93	2	2	0.267607233234446	0.104592273431515
23	NUP93	2	2	0.267607233234446	0.104592273431515
11	LYSMD3	2	0	0.0641098374585967	0.104594969052945
8	SLC23A2	3	5	0.425466242889479	0.10460949838139
15	LRCH4	2	1	0.194799448357831	0.104619838923343
9	MAP4K4	11	19	0.306993392200798	0.104622950826377
10	C5orf45	0	2	0.511272541389285	0.104643483313
22	C5orf45	0	2	0.511272541389285	0.104643483313
21	EXOC6	2	1	0.194799448357831	0.104649787399504
21	ADAL	2	1	0.194799448357831	0.104656621739711
24	ADAL	2	1	0.194799448357831	0.104656621739711
13	RNF24	0	2	0.511272541389285	0.10465701490055
16	RNF24	0	2	0.511272541389285	0.10465701490055
19	RNF24	0	2	0.511272541389285	0.10465701490055
22	RNF24	0	2	0.511272541389285	0.10465701490055
13	SLC25A48	2	0	0.179175789594986	0.104658416018272
25	SLC25A48	2	0	0.179175789594986	0.104658416018272
13	KIAA1109	1	7	0.148489231478437	0.104667723810663
14	JAKMIP2	1	1	0.443120418381226	0.104678226640053
17	JAKMIP2	1	1	0.443120418381226	0.104678226640053
5	JAKMIP2	1	1	0.443120418381226	0.104678226640053
10	UNC80	2	10	0.0828160411824569	0.104679809895614
22	UNC80	2	10	0.0828160411824569	0.104679809895614
11	C12orf50	1	1	0.443120418381226	0.104684407986469
5	C12orf50	1	1	0.443120418381226	0.104684407986469
20	CABIN1	0	6	0.346448133142243	0.104690281146884
23	CABIN1	0	6	0.346448133142243	0.104690281146884
15	AFM	2	1	0.194799448357831	0.104698358176821
18	AFM	2	1	0.194799448357831	0.104698358176821
6	AFM	2	1	0.194799448357831	0.104698358176821
12	HSD11B1L	1	0	0.283119658119658	0.104704187021646
12	TREML4	1	0	0.283119658119658	0.104704187021646
12	TSKU	1	0	0.283119658119658	0.104704187021646
15	CORO6	1	0	0.283119658119658	0.104704187021646
15	KIAA0247	1	0	0.283119658119658	0.104704187021646
15	LRIG2	1	0	0.283119658119658	0.104704187021646
15	SLC35F4	1	0	0.283119658119658	0.104704187021646
15	TREML4	1	0	0.283119658119658	0.104704187021646
18	CORO6	1	0	0.283119658119658	0.104704187021646
18	KIAA0247	1	0	0.283119658119658	0.104704187021646
18	LRIG2	1	0	0.283119658119658	0.104704187021646
18	TREML4	1	0	0.283119658119658	0.104704187021646
21	IBA57	1	0	0.283119658119658	0.104704187021646
21	TREML4	1	0	0.283119658119658	0.104704187021646
24	HSD11B1L	1	0	0.283119658119658	0.104704187021646
24	TREML4	1	0	0.283119658119658	0.104704187021646
27	CORO6	1	0	0.283119658119658	0.104704187021646
27	KIAA0247	1	0	0.283119658119658	0.104704187021646
27	LRIG2	1	0	0.283119658119658	0.104704187021646
27	TREML4	1	0	0.283119658119658	0.104704187021646
3	NPVF	1	0	0.283119658119658	0.104704187021646
6	CORO6	1	0	0.283119658119658	0.104704187021646
6	TREML4	1	0	0.283119658119658	0.104704187021646
6	TSKU	1	0	0.283119658119658	0.104704187021646
9	NPVF	1	0	0.283119658119658	0.104704187021646
13	TUB	2	0	0.179175789594986	0.104705463344403
8	MCMBP	2	6	1	0.104706439664578
12	GPR123	1	9	0.297598073840531	0.104707303346125
21	GPR123	0	9	0.0676678639135645	0.104707303346125
24	GPR123	0	9	0.0676678639135645	0.104707303346125
10	SLC12A2	1	7	0.148489231478437	0.104709804407098
10	OR2A14	2	0	0.179175789594986	0.104711496764857
22	OR2A14	2	0	0.179175789594986	0.104711496764857
20	BCHE	2	1	0.160024443779039	0.104713666438051
8	PLK1	2	2	0.267607233234446	0.104730622897702
8	NUP153	2	11	0.533901420393631	0.10474589478548
7	SLC22A8	1	7	0.148489231478437	0.104747486369593
6	RABGAP1L	4	5	0.281118303419594	0.104751148231213
8	KIAA0020	1	14	0.133207152090954	0.104754330500973
3	DUSP10	2	1	0.194799448357831	0.104757761708833
9	DUSP10	2	1	0.194799448357831	0.104757761708833
11	HSPA4L	1	0	0.253615127919911	0.104759019119813
11	SCG5	1	0	0.253615127919911	0.104759019119813
14	ATP11C	1	0	0.253615127919911	0.104759019119813
14	TANK	1	0	0.253615127919911	0.104759019119813
14	TRAFD1	1	0	0.253615127919911	0.104759019119813
14	ZNF276	1	0	0.253615127919911	0.104759019119813
17	HSPA4L	1	0	0.253615127919911	0.104759019119813
17	TRAFD1	1	0	0.253615127919911	0.104759019119813
17	ZNF276	1	0	0.253615127919911	0.104759019119813
17	ZNF559	1	0	0.253615127919911	0.104759019119813
20	ATP11C	1	0	0.253615127919911	0.104759019119813
20	SCG5	1	0	0.253615127919911	0.104759019119813
23	HSPA4L	1	0	0.253615127919911	0.104759019119813
23	SCG5	1	0	0.253615127919911	0.104759019119813
26	PRR5L	1	0	0.253615127919911	0.104759019119813
26	ZNF559	1	0	0.253615127919911	0.104759019119813
2	CD69	1	0	0.253615127919911	0.104759019119813
2	ZNF276	1	0	0.253615127919911	0.104759019119813
5	HSPA4L	1	0	0.253615127919911	0.104759019119813
5	TRAFD1	1	0	0.253615127919911	0.104759019119813
5	ZNF276	1	0	0.253615127919911	0.104759019119813
5	ZNF559	1	0	0.253615127919911	0.104759019119813
8	CD69	1	0	0.253615127919911	0.104759019119813
13	HIBCH	2	0	0.179175789594986	0.10476073044885
16	HIBCH	2	0	0.179175789594986	0.10476073044885
4	HIBCH	2	0	0.179175789594986	0.10476073044885
16	RBM19	0	2	0.511272541389285	0.104772001293865
17	KCNQ2	2	1	0.160024443779039	0.104772012162997
5	KCNQ2	2	1	0.160024443779039	0.104772012162997
5	NOTCH1	2	1	0.160024443779039	0.104790956571307
7	GPR63	6	2	0.0773344430919609	0.104791414870606
7	SLITRK3	1	4	0.402912056285548	0.104805196610978
12	BAG4	2	0	0.0799396681749623	0.104812411905363
1	CCL21	2	0	0.179175789594986	0.104814860807048
1	IFI27L2	2	0	0.179175789594986	0.104827368085318
7	IFI27L2	2	0	0.179175789594986	0.104827368085318
8	BANK1	9	11	0.0641133641375757	0.104834870778562
10	GALNT1	0	2	0.511272541389285	0.104840752097839
19	GALNT1	0	2	0.511272541389285	0.104840752097839
22	GALNT1	0	2	0.511272541389285	0.104840752097839
20	MSANTD3	1	0	0.253615127919911	0.104843934672243
23	IK	2	3	0.605592433528531	0.104847055713088
8	CARD6	2	1	0.160024443779039	0.104864915931764
8	FAM193A	5	7	0.192909981775799	0.104868990048549
10	PAPD7	0	2	0.511272541389285	0.10489515935479
19	PAPD7	0	2	0.511272541389285	0.10489515935479
22	PAPD7	0	2	0.511272541389285	0.10489515935479
9	LDLRAD4	5	10	0.772889663043123	0.104897916727022
10	SKIV2L2	3	1	0.316989644872981	0.104919204374048
10	FAM104A	0	2	0.511272541389285	0.104928097070989
19	FAM104A	0	2	0.511272541389285	0.104928097070989
22	FAM104A	0	2	0.511272541389285	0.104928097070989
7	FAM104A	0	2	0.511272541389285	0.104928097070989
1	NDUFA5	6	2	0.0773344430919609	0.104936006370336
7	NDUFA5	6	2	0.0773344430919609	0.104936006370336
13	ATP9B	2	0	0.179175789594986	0.104953782340926
16	ATP9B	2	0	0.179175789594986	0.104953782340926
3	LAG3	1	1	0.486299648064354	0.104954276253008
9	LAG3	1	1	0.486299648064354	0.104954276253008
10	PCDH9	14	13	0.32998889873128	0.104959148001591
11	PPARGC1A	0	9	0.12181847844855	0.104964327905329
2	GSTO2	1	1	0.443120418381226	0.104965201293264
1	BVES	4	1	0.169142584966479	0.104974987631343
3	FUT10	2	1	0.194799448357831	0.104986939542028
6	FUT10	2	1	0.194799448357831	0.104986939542028
19	MLLT4	1	7	0.148489231478437	0.104991551426868
22	MLLT4	1	7	0.148489231478437	0.104991551426868
10	ATP5B	2	0	0.179175789594986	0.104996547942667
4	ATP5B	2	0	0.179175789594986	0.104996547942667
7	AMZ1	0	6	0.0420201868780073	0.105002321889011
10	TRIM45	2	0	0.179175789594986	0.105003357972599
19	TRIM45	2	0	0.179175789594986	0.105003357972599
1	LAMTOR2	1	0	0.423539518900344	0.105003357972599
22	TRIM45	2	0	0.179175789594986	0.105003357972599
7	LAMTOR2	1	0	0.423539518900344	0.105003357972599
12	BTG4	1	0	0.283119658119658	0.105006922188562
12	OR10G8	1	0	0.283119658119658	0.105006922188562
12	ZBTB37	1	1	0.486299648064354	0.105006922188562
15	GNG2	1	0	0.283119658119658	0.105006922188562
15	LEP	1	0	0.283119658119658	0.105006922188562
15	OR10G8	1	0	0.283119658119658	0.105006922188562
15	PRDM16	1	0	0.283119658119658	0.105006922188562
15	ZNF180	1	0	0.283119658119658	0.105006922188562
18	GNG2	1	0	0.283119658119658	0.105006922188562
18	LEP	1	0	0.283119658119658	0.105006922188562
18	OR10G8	1	0	0.283119658119658	0.105006922188562
18	PRDM16	1	0	0.283119658119658	0.105006922188562
18	ZNF180	1	0	0.283119658119658	0.105006922188562
21	C17orf103	1	0	0.283119658119658	0.105006922188562
21	GNG2	1	0	0.283119658119658	0.105006922188562
21	OR10G8	1	0	0.283119658119658	0.105006922188562
24	GNG2	1	0	0.283119658119658	0.105006922188562
24	OR10G8	1	0	0.283119658119658	0.105006922188562
27	EFCAB13	1	0	0.283119658119658	0.105006922188562
3	BCKDK	1	0	0.283119658119658	0.105006922188562
3	LEP	1	0	0.283119658119658	0.105006922188562
3	OR10G8	1	0	0.283119658119658	0.105006922188562
3	ZNF180	1	0	0.283119658119658	0.105006922188562
3	ZNF558	1	0	0.283119658119658	0.105006922188562
6	BTG4	1	0	0.283119658119658	0.105006922188562
6	LEP	1	0	0.283119658119658	0.105006922188562
6	OR10G8	1	0	0.283119658119658	0.105006922188562
6	ZBTB37	1	1	0.486299648064354	0.105006922188562
6	ZNF180	1	0	0.283119658119658	0.105006922188562
9	OR10G8	1	0	0.283119658119658	0.105006922188562
9	ZNF558	1	0	0.283119658119658	0.105006922188562
19	RBPMS	2	0	0.179175789594986	0.105022244810511
22	RBPMS	2	0	0.179175789594986	0.105022244810511
23	DNAH3	1	14	0.133207152090954	0.105026537658513
19	RPN1	0	5	0.0767253253304393	0.105036093208109
9	LUC7L	2	1	0.194799448357831	0.105042500258354
25	CD163L1	2	0	0.179175789594986	0.105049399217279
13	L3HYPDH	2	0	0.179175789594986	0.105053830072938
25	L3HYPDH	2	0	0.179175789594986	0.105053830072938
10	ARAP3	0	5	0.0767253253304393	0.105058786249949
22	ARAP3	0	5	0.0767253253304393	0.105058786249949
12	DCAF15	2	2	0.318523005789538	0.105061817066612
2	HNRNPF	0	10	0.0732986465504218	0.10507801710321
10	MIIP	0	2	0.511272541389285	0.105091296308829
13	MIIP	0	2	0.511272541389285	0.105091296308829
16	MIIP	0	2	0.511272541389285	0.105091296308829
19	MIIP	0	2	0.511272541389285	0.105091296308829
22	MIIP	0	2	0.511272541389285	0.105091296308829
4	MIIP	0	2	0.511272541389285	0.105091296308829
13	SMARCC1	0	2	0.511272541389285	0.105103321685655
11	ATP9B	3	0	0.0161525342983755	0.105105857098492
19	NANOS1	2	0	0.179175789594986	0.105107100082162
9	AK7	4	2	0.0572755322937167	0.10511435043922
15	ZNF641	2	2	0.318523005789538	0.105122696315486
18	ZNF641	2	2	0.318523005789538	0.105122696315486
5	PRKCQ	2	2	0.267607233234446	0.105130953831101
11	ANKRD20A1	1	0	0.253615127919911	0.105140437353666
11	IAH1	1	0	0.253615127919911	0.105140437353666
11	MS4A8	1	0	0.253615127919911	0.105140437353666
11	MT1E	1	0	0.253615127919911	0.105140437353666
11	PRR19	1	0	0.253615127919911	0.105140437353666
11	TMEM182	1	0	0.253615127919911	0.105140437353666
14	ANKRD20A1	1	0	0.253615127919911	0.105140437353666
14	CYP11B1	1	0	0.253615127919911	0.105140437353666
14	ELP2	1	0	0.253615127919911	0.105140437353666
14	MS4A8	1	0	0.253615127919911	0.105140437353666
14	MT1E	1	0	0.253615127919911	0.105140437353666
14	PIK3CD	1	0	0.253615127919911	0.105140437353666
14	PMFBP1	1	0	0.253615127919911	0.105140437353666
14	TMEM132B	1	0	0.253615127919911	0.105140437353666
14	ZBTB7A	1	0	0.253615127919911	0.105140437353666
17	ANKRD20A1	1	0	0.253615127919911	0.105140437353666
17	ELP2	1	0	0.253615127919911	0.105140437353666
17	MS4A8	1	0	0.253615127919911	0.105140437353666
17	MT1E	1	0	0.253615127919911	0.105140437353666
17	PIK3CD	1	0	0.253615127919911	0.105140437353666
17	PMFBP1	1	0	0.253615127919911	0.105140437353666
17	TMEM132B	1	0	0.253615127919911	0.105140437353666
17	ZBTB7A	1	0	0.253615127919911	0.105140437353666
20	ANKRD20A1	1	0	0.253615127919911	0.105140437353666
20	KLHL8	1	0	0.253615127919911	0.105140437353666
20	MPP3	1	0	0.253615127919911	0.105140437353666
20	MS4A8	1	0	0.253615127919911	0.105140437353666
20	PRR19	1	0	0.253615127919911	0.105140437353666
20	ZBTB7A	1	0	0.253615127919911	0.105140437353666
23	ANKRD20A1	1	0	0.253615127919911	0.105140437353666
23	ELOVL5	1	0	0.253615127919911	0.105140437353666
23	KLHL8	1	0	0.253615127919911	0.105140437353666
23	MS4A8	1	0	0.253615127919911	0.105140437353666
23	MT1E	1	0	0.253615127919911	0.105140437353666
23	PRR19	1	0	0.253615127919911	0.105140437353666
23	TMEM132B	1	0	0.253615127919911	0.105140437353666
23	ZBTB7A	1	0	0.253615127919911	0.105140437353666
26	ANKRD20A1	1	0	0.253615127919911	0.105140437353666
26	KIAA1551	1	0	0.253615127919911	0.105140437353666
26	PMFBP1	1	0	0.253615127919911	0.105140437353666
26	SPTB	1	0	0.253615127919911	0.105140437353666
26	ZNF689	1	0	0.253615127919911	0.105140437353666
2	ANKRD20A1	1	0	0.253615127919911	0.105140437353666
2	LYZL6	1	0	0.253615127919911	0.105140437353666
2	MS4A8	1	0	0.253615127919911	0.105140437353666
2	MT1E	2	0	0.0641098374585967	0.105140437353666
5	ANKRD20A1	1	0	0.253615127919911	0.105140437353666
5	CBX8	1	0	0.253615127919911	0.105140437353666
5	FKBP8	1	0	0.253615127919911	0.105140437353666
5	IAH1	1	0	0.253615127919911	0.105140437353666
5	MS4A8	1	0	0.253615127919911	0.105140437353666
5	MT1E	1	0	0.253615127919911	0.105140437353666
5	PIK3CD	1	1	0.443120418381226	0.105140437353666
5	PMFBP1	1	0	0.253615127919911	0.105140437353666
5	TMEM182	1	0	0.253615127919911	0.105140437353666
8	ANKRD20A1	1	0	0.253615127919911	0.105140437353666
8	LYZL6	1	0	0.253615127919911	0.105140437353666
8	MS4A8	1	0	0.253615127919911	0.105140437353666
8	PRR19	1	1	0.443120418381226	0.105140437353666
1	MTO1	4	1	0.169142584966479	0.105152635716573
2	DUSP3	1	1	0.443120418381226	0.105155754100516
3	ASCL5	2	1	0.194799448357831	0.105167002235644
9	ASCL5	2	1	0.194799448357831	0.105167002235644
13	ZNF485	2	0	0.179175789594986	0.105168442788862
1	ZNF485	2	0	0.179175789594986	0.105168442788862
25	ZNF485	2	0	0.179175789594986	0.105168442788862
1	LTBP2	10	6	0.12694791729964	0.105169194582441
1	CCSER2	6	3	0.179881547453733	0.105182377566161
20	STRBP	2	2	0.267607233234446	0.105183180603911
23	STRBP	2	2	0.267607233234446	0.105183180603911
11	CLYBL	4	5	0.242421139674541	0.105186410435775
9	KCTD15	1	13	0.129920321136176	0.105193511620422
13	LMBRD2	0	2	0.511272541389285	0.105193627472629
16	LMBRD2	0	2	0.511272541389285	0.105193627472629
9	NOTCH3	1	10	0.195328129774272	0.105200488726429
5	ATP8A1	2	3	0.605592433528531	0.105211712650464
10	C16orf45	0	2	0.511272541389285	0.105219320379302
22	CDC42BPG	6	3	0.179881547453733	0.105219900766282
2	CDA	1	1	0.443120418381226	0.105220453730253
14	SLC15A2	2	1	0.160024443779039	0.105223999533317
17	SLC15A2	2	1	0.160024443779039	0.105223999533317
2	SLC15A2	2	1	0.160024443779039	0.105223999533317
5	SLC15A2	2	1	0.160024443779039	0.105223999533317
6	VSTM2L	2	1	0.194799448357831	0.105238617101884
3	ZNF652	4	3	0.104394498718273	0.105265660217213
15	CLCN7	2	2	0.318523005789538	0.105267070676501
18	CLCN7	2	2	0.318523005789538	0.105267070676501
3	CLCN7	2	2	0.318523005789538	0.105267070676501
6	CLCN7	2	2	0.318523005789538	0.105267070676501
13	PEX5L	0	2	0.511272541389285	0.105270181401131
16	PEX5L	0	2	0.511272541389285	0.105270181401131
14	MAGEF1	1	1	0.443120418381226	0.105274225104912
17	MAGEF1	1	1	0.443120418381226	0.105274225104912
2	MAGEF1	1	1	0.443120418381226	0.105274225104912
5	MAGEF1	1	1	0.443120418381226	0.105274225104912
12	ANGEL1	2	1	0.194799448357831	0.105287391631901
24	ANGEL1	2	1	0.194799448357831	0.105287391631901
11	TRIM67	2	2	0.267607233234446	0.105287688800044
3	SACM1L	2	3	0.625472346671038	0.105289133198205
9	SACM1L	2	3	0.625472346671038	0.105289133198205
3	RPP25	2	2	0.318523005789538	0.105297593505039
9	RPP25	2	2	0.318523005789538	0.105297593505039
2	RPTOR	2	3	0.605592433528531	0.10530955337941
6	TMEM132E	2	2	0.318523005789538	0.105323032505056
7	STK38	5	9	0.787330027516754	0.105327753998467
12	FAIM	1	0	0.283119658119658	0.105328772412789
12	NAE1	1	0	0.283119658119658	0.105328772412789
12	OR2W1	1	0	0.283119658119658	0.105328772412789
15	CTR9	1	0	0.283119658119658	0.105328772412789
15	ETV1	1	0	0.283119658119658	0.105328772412789
15	FAIM	1	0	0.283119658119658	0.105328772412789
15	FASTKD2	1	0	0.283119658119658	0.105328772412789
15	RGP1	1	0	0.283119658119658	0.105328772412789
15	SAMD4A	1	0	0.283119658119658	0.105328772412789
15	SLFNL1	1	0	0.283119658119658	0.105328772412789
15	STOX2	1	0	0.283119658119658	0.105328772412789
18	CTR9	1	0	0.283119658119658	0.105328772412789
18	FAIM	1	0	0.283119658119658	0.105328772412789
18	FASTKD2	1	0	0.283119658119658	0.105328772412789
18	RGP1	1	0	0.283119658119658	0.105328772412789
18	SAMD4A	1	0	0.283119658119658	0.105328772412789
18	SLFNL1	1	0	0.283119658119658	0.105328772412789
18	STOX2	1	0	0.283119658119658	0.105328772412789
21	DNAJC12	1	0	0.283119658119658	0.105328772412789
21	ELMO2	1	0	0.283119658119658	0.105328772412789
21	ERI3	1	0	0.283119658119658	0.105328772412789
21	FAIM	1	0	0.283119658119658	0.105328772412789
21	NAE1	1	0	0.283119658119658	0.105328772412789
21	STX8	1	0	0.283119658119658	0.105328772412789
24	ELMO2	1	0	0.283119658119658	0.105328772412789
24	ERI3	1	0	0.283119658119658	0.105328772412789
24	FAIM	1	0	0.283119658119658	0.105328772412789
24	NAE1	1	0	0.283119658119658	0.105328772412789
24	OR2W1	1	0	0.283119658119658	0.105328772412789
27	RGP1	1	0	0.283119658119658	0.105328772412789
27	SLFNL1	1	0	0.283119658119658	0.105328772412789
3	FASTKD2	1	0	0.283119658119658	0.105328772412789
6	FAIM	1	0	0.283119658119658	0.105328772412789
6	FASTKD2	1	0	0.283119658119658	0.105328772412789
6	SERINC5	1	0	0.283119658119658	0.105328772412789
6	SLFNL1	1	0	0.283119658119658	0.105328772412789
7	AHCYL2	13	7	0.0425210889474684	0.105334652377651
9	RPS6KL1	2	1	0.194799448357831	0.10534067611028
12	CCND2	2	4	0.678010812325993	0.105353983997217
6	CCND2	2	4	0.678010812325993	0.105353983997217
8	ZBTB43	2	1	0.160024443779039	0.105369507973865
21	DEPDC5	0	5	0.329438512902039	0.105373132084337
1	SIRPA	3	9	0.256038583730719	0.105389311659342
7	SIRPA	3	9	0.256038583730719	0.105389311659342
14	PIK3CG	2	2	0.267607233234446	0.105390223232726
8	MAP3K6	3	3	0.174537424329996	0.105394419549313
7	RECK	2	10	0.0828160411824569	0.105402664059729
15	RABL6	2	1	0.194799448357831	0.105409077983964
10	AMBP	2	0	0.179175789594986	0.105411287179173
19	AMBP	2	0	0.179175789594986	0.105411287179173
22	AMBP	2	0	0.179175789594986	0.105411287179173
5	TTC28	3	20	0.226346480437539	0.105416428491837
21	MAP7D1	2	1	0.194799448357831	0.105422759742409
14	FLVCR1	2	1	0.160024443779039	0.105424789082293
17	FLVCR1	2	1	0.160024443779039	0.105424789082293
1	TMEM30A	2	0	0.179175789594986	0.105431137178963
4	MLF2	2	0	0.179175789594986	0.105432864071628
8	TP53INP2	0	5	0.337536991645227	0.105450161134211
18	LIFR	2	0	0.0799396681749623	0.105453754184076
12	GALK2	2	1	0.194799448357831	0.105468587137415
6	GALK2	2	1	0.194799448357831	0.105468587137415
9	WDR93	1	2	1	0.105475598713806
11	COX16	1	1	0.443120418381226	0.105479978773835
20	COX16	1	1	0.443120418381226	0.105479978773835
23	COX16	1	1	0.443120418381226	0.105479978773835
8	COX16	1	1	0.443120418381226	0.105479978773835
2	KCNK3	5	7	0.192909981775799	0.105480373429202
21	LCAT	2	2	0.318523005789538	0.105493512817973
7	CCT6A	1	5	0.410525989006265	0.105529003343212
4	C12orf56	0	2	0.511272541389285	0.105529114266773
3	CAMK2A	1	12	0.125004384662316	0.105529205441245
13	TNIP1	0	2	0.511272541389285	0.105534051083575
16	TNIP1	0	2	0.511272541389285	0.105534051083575
20	DFNB59	1	1	0.443120418381226	0.105536481945579
7	ANKRD2	3	2	0.655644970392269	0.105538466538191
2	CUX2	13	24	0.177352049548927	0.105546657960216
10	HNRNPA1	2	0	0.179175789594986	0.105556386498524
4	HNRNPA1	2	0	0.179175789594986	0.105556386498524
3	TGFBR3	13	16	0.0580379833548312	0.105557190943346
12	GRM1	2	1	0.194799448357831	0.105563597112547
19	FGD5	0	5	0.0767253253304393	0.105577146401287
22	FGD5	0	5	0.0767253253304393	0.105577146401287
1	MAP6D1	2	0	0.179175789594986	0.10557802956785
7	MAP6D1	2	0	0.179175789594986	0.10557802956785
10	UHMK1	2	0	0.179175789594986	0.105580049715269
4	UHMK1	2	0	0.179175789594986	0.105580049715269
7	MYO15A	14	10	0.143058583701942	0.105596259391741
8	ACADSB	0	4	0.577251770069503	0.105601772984383
11	TMEM104	2	4	0.646886111628899	0.105610629627335
10	SLAIN1	6	2	0.0773344430919609	0.105629191211391
11	ADRM1	1	1	0.443120418381226	0.105633770296528
5	ADRM1	1	1	0.443120418381226	0.105633770296528
7	PNPLA2	6	2	0.0773344430919609	0.10564137806198
9	PKD1L2	2	10	0.525719804432074	0.105642704335486
3	MNT	1	7	0.452694781504523	0.105646993496251
4	TNN	4	1	0.169142584966479	0.105660013527522
11	FBXO46	2	1	0.160024443779039	0.105667568042334
2	HS3ST1	0	5	0.337536991645227	0.105671116558189
10	AASDH	2	0	0.179175789594986	0.105680585510204
22	AASDH	2	0	0.179175789594986	0.105680585510204
20	MAGEC3	2	3	0.605592433528531	0.10568443896243
23	ZNF397	1	1	0.443120418381226	0.105700545172211
1	BRAF	9	4	0.0862351541329444	0.105706318984329
7	BRAF	9	4	0.0862351541329444	0.105706318984329
6	ACADVL	0	1	1	0.105711716503675
3	MYO3A	5	3	0.0451027099665978	0.105717950745447
14	ERBB4	2	0	0.0641098374585967	0.105724881552551
19	MRPS2	2	0	0.179175789594986	0.105730452540892
7	MRPS2	2	1	0.577305425211903	0.105730452540892
9	NAT10	5	6	0.309240360639086	0.105736524530284
10	MAP2	8	4	0.1389026635772	0.10573692272901
20	C7orf43	2	3	0.605592433528531	0.105741621452068
23	C7orf43	2	3	0.605592433528531	0.105741621452068
5	ITGAE	0	1	1	0.105749785651438
3	CPXM1	2	1	0.194799448357831	0.105753087131508
11	NTF3	0	1	1	0.1057569563357
21	CTF1	2	1	0.194799448357831	0.105763820920136
9	CTF1	2	1	0.194799448357831	0.105763820920136
8	MYEOV	1	1	0.443120418381226	0.105769299969604
11	ETNK1	1	1	0.443120418381226	0.105773426524332
8	IL25	2	1	0.160024443779039	0.105774891564129
12	SNRPA1	2	1	0.194799448357831	0.105779095388535
21	SNRPA1	2	1	0.194799448357831	0.105779095388535
24	SNRPA1	2	1	0.194799448357831	0.105779095388535
19	NOB1	0	2	0.511272541389285	0.105791541738123
22	NOB1	0	2	0.511272541389285	0.105791541738123
1	CREB5	27	27	0.261102184357363	0.105803925212334
7	CREB5	27	27	0.261102184357363	0.105803925212334
7	COASY	2	0	0.179175789594986	0.105808796525792
6	ABCC10	2	1	0.194799448357831	0.105825147253695
14	SCAF1	2	2	0.267607233234446	0.105830866867536
11	FN3KRP	1	1	0.443120418381226	0.105837069866347
20	FN3KRP	1	1	0.443120418381226	0.105837069866347
23	FN3KRP	1	1	0.443120418381226	0.105837069866347
8	FN3KRP	1	1	0.443120418381226	0.105837069866347
10	FOXK2	4	1	0.169142584966479	0.105840565766137
10	C2orf66	2	0	0.179175789594986	0.105849235717056
1	C2orf66	2	0	0.179175789594986	0.105849235717056
4	C2orf66	2	0	0.179175789594986	0.105849235717056
7	C2orf66	2	0	0.179175789594986	0.105849235717056
7	CDCP1	6	2	0.0773344430919609	0.10585104519437
1	CXorf58	2	0	0.179175789594986	0.105855159136932
7	CXorf58	2	0	0.179175789594986	0.105855159136932
12	MYL6B	1	0	0.283119658119658	0.105856710968454
15	CCBL2	1	0	0.283119658119658	0.105856710968454
18	CBLB	1	0	0.283119658119658	0.105856710968454
18	CCBL2	1	0	0.283119658119658	0.105856710968454
18	KLF11	1	0	0.283119658119658	0.105856710968454
27	KIFC2	1	0	0.283119658119658	0.105856710968454
27	ORC5	1	0	0.283119658119658	0.105856710968454
3	MYL6B	1	0	0.283119658119658	0.105856710968454
6	IL21R	1	0	0.283119658119658	0.105856710968454
6	KLF11	1	0	0.283119658119658	0.105856710968454
6	MCCC2	1	0	0.283119658119658	0.105856710968454
6	MYL6B	1	0	0.283119658119658	0.105856710968454
9	MYL6B	1	0	0.283119658119658	0.105856710968454
19	RAB34	2	0	0.179175789594986	0.105869749787587
2	NCK2	1	4	1	0.105879276616971
2	USP49	0	4	0.577251770069503	0.10589005137915
3	GRB7	2	1	0.194799448357831	0.105891730297084
19	MYLK3	5	2	0.141016962608704	0.105908251273908
22	MYLK3	5	2	0.141016962608704	0.105908251273908
13	DIAPH3	2	0	0.179175789594986	0.105909616221765
16	DIAPH3	2	0	0.179175789594986	0.105909616221765
13	FAM107B	2	0	0.179175789594986	0.105921807358526
16	FAM107B	2	0	0.179175789594986	0.105921807358526
22	FAM107B	2	0	0.179175789594986	0.105921807358526
4	EXTL2	3	0	0.0757102518856612	0.105923289286219
5	LDB1	0	6	0.346448133142243	0.105934358603407
8	ZNF729	2	0	0.0641098374585967	0.105938559967906
1	LYRM4	1	6	0.249340765454958	0.105951694219344
7	LYRM4	1	6	0.249340765454958	0.105951694219344
4	SPSB4	4	1	0.169142584966479	0.105953918254644
8	FXR1	0	10	0.0732986465504218	0.10595699961414
13	C1orf172	2	0	0.179175789594986	0.105965916307167
16	C1orf172	2	0	0.179175789594986	0.105965916307167
19	C1orf172	2	0	0.179175789594986	0.105965916307167
22	C1orf172	2	0	0.179175789594986	0.105965916307167
3	PARK2	8	7	0.0413604828661914	0.105974607590972
7	SASH1	15	10	0.0998756781032646	0.105978087089245
10	PLEKHG4	0	5	0.0767253253304393	0.105986011806461
22	PLEKHG4	0	5	0.0767253253304393	0.105986011806461
11	FCGBP	1	6	0.685835403907235	0.105999903783238
20	FCGBP	1	6	0.685835403907235	0.105999903783238
23	FCGBP	1	6	0.685835403907235	0.105999903783238
3	UNC5B	1	13	0.129920321136176	0.106004767705803
23	DLX6	2	2	0.267607233234446	0.106015289812151
3	SKIL	2	1	0.194799448357831	0.106018299674841
10	NEUROD1	2	0	0.179175789594986	0.106020643892468
19	GCDH	2	0	0.179175789594986	0.106023567027276
7	GCDH	3	0	0.0757102518856612	0.106023567027276
4	VPS13B	6	3	0.179881547453733	0.106028498603466
2	KCTD2	3	2	0.106773968104463	0.106032566271118
8	KCTD2	3	2	0.106773968104463	0.106032566271118
9	CMYA5	2	15	0.175116495264221	0.106032969191446
25	CAMTA2	2	0	0.179175789594986	0.10603363290589
7	SKP2	4	2	0.249085881289455	0.106037738021994
8	CAD	4	5	0.242421139674541	0.106039198354401
1	ISPD	6	2	0.0773344430919609	0.106041338184032
8	ZFP82	2	1	0.160024443779039	0.106046359455649
19	RASSF5	2	0	0.179175789594986	0.10604911441985
22	RASSF5	2	0	0.179175789594986	0.10604911441985
3	SLC4A2	2	2	0.318523005789538	0.106049423916846
9	SLC4A2	2	2	0.318523005789538	0.106049423916846
10	HS3ST3A1	6	3	0.179881547453733	0.106049627622478
20	SYCP1	2	2	0.267607233234446	0.106053211043026
9	ZNF423	17	29	0.182846033631154	0.106053430010939
25	GOSR2	0	2	0.511272541389285	0.106070711585558
5	NCALD	2	2	0.267607233234446	0.106074044966757
10	GPR62	4	2	0.249085881289455	0.106075212068617
8	TP63	5	6	0.158378867540005	0.106075817547993
25	MCPH1	0	2	0.511272541389285	0.106090368101282
14	CES5A	2	0	0.0641098374585967	0.106096027853245
17	CES5A	2	0	0.0641098374585967	0.106096027853245
26	CES5A	2	0	0.0641098374585967	0.106096027853245
12	PARP10	2	2	0.318523005789538	0.106105365478547
24	PARP10	2	1	0.194799448357831	0.106105365478547
25	DHRS12	2	0	0.179175789594986	0.106111594558607
2	FAM178A	2	1	0.160024443779039	0.106119260505895
14	RHO	1	1	0.443120418381226	0.106123242195388
17	RHO	1	1	0.443120418381226	0.106123242195388
2	RHO	1	1	0.443120418381226	0.106123242195388
5	RHO	1	1	0.443120418381226	0.106123242195388
9	SPG11	2	19	0.0532190767252169	0.106143950169513
9	MMP16	3	5	0.694206983625849	0.106144563032523
12	CDK11A	1	0	0.283119658119658	0.106147854946168
12	CERS3	1	0	0.283119658119658	0.106147854946168
12	KRCC1	1	0	0.283119658119658	0.106147854946168
15	CDK11A	1	0	0.283119658119658	0.106147854946168
15	CYP2J2	1	0	0.283119658119658	0.106147854946168
15	GINS2	1	0	0.283119658119658	0.106147854946168
15	LCAT	1	0	0.283119658119658	0.106147854946168
15	PSMD5	1	0	0.283119658119658	0.106147854946168
15	RPL35	1	0	0.283119658119658	0.106147854946168
15	SOGA1	1	0	0.283119658119658	0.106147854946168
15	TDO2	1	0	0.283119658119658	0.106147854946168
18	CDK11A	1	0	0.283119658119658	0.106147854946168
18	CYP2J2	1	0	0.283119658119658	0.106147854946168
18	GINS2	1	0	0.283119658119658	0.106147854946168
18	LCAT	1	0	0.283119658119658	0.106147854946168
18	PSMD5	1	0	0.283119658119658	0.106147854946168
18	RPL35	1	0	0.283119658119658	0.106147854946168
18	SOGA1	1	0	0.283119658119658	0.106147854946168
18	TDO2	1	0	0.283119658119658	0.106147854946168
21	CERS3	1	0	0.283119658119658	0.106147854946168
21	DGKA	1	0	0.283119658119658	0.106147854946168
21	PTPLB	1	0	0.283119658119658	0.106147854946168
24	CDK11A	1	0	0.283119658119658	0.106147854946168
24	CERS3	1	0	0.283119658119658	0.106147854946168
24	DGKA	1	0	0.283119658119658	0.106147854946168
24	PTPLB	1	0	0.283119658119658	0.106147854946168
27	CDK11A	1	0	0.283119658119658	0.106147854946168
27	DES	1	0	0.283119658119658	0.106147854946168
3	CDK11A	1	0	0.283119658119658	0.106147854946168
3	GNL3L	1	0	0.283119658119658	0.106147854946168
3	HIST1H4K	1	0	0.283119658119658	0.106147854946168
3	KRCC1	1	0	0.283119658119658	0.106147854946168
3	MTERFD2	1	0	0.283119658119658	0.106147854946168
3	RPL35	1	0	0.283119658119658	0.106147854946168
6	CDK11A	1	0	0.283119658119658	0.106147854946168
6	CYP2J2	1	0	0.283119658119658	0.106147854946168
6	GINS2	1	0	0.283119658119658	0.106147854946168
6	HIST1H4K	1	0	0.283119658119658	0.106147854946168
6	KRCC1	1	0	0.283119658119658	0.106147854946168
6	LCAT	1	0	0.283119658119658	0.106147854946168
6	RPL35	1	0	0.283119658119658	0.106147854946168
6	TDO2	1	0	0.283119658119658	0.106147854946168
9	GNL3L	1	0	0.283119658119658	0.106147854946168
9	KRCC1	1	0	0.283119658119658	0.106147854946168
1	DAGLA	6	3	0.179881547453733	0.106154543998058
13	ACY3	2	0	0.179175789594986	0.106155925664323
16	ACY3	2	0	0.179175789594986	0.106155925664323
1	ACY3	2	0	0.179175789594986	0.106155925664323
4	ACY3	2	0	0.179175789594986	0.106155925664323
12	APEX1	1	0	0.283119658119658	0.106161648384997
12	CBR4	1	0	0.283119658119658	0.106161648384997
12	CCRL2	1	0	0.283119658119658	0.106161648384997
12	MAG	1	0	0.283119658119658	0.106161648384997
12	SCGB2A1	1	0	0.283119658119658	0.106161648384997
15	CBR4	1	0	0.283119658119658	0.106161648384997
15	DLST	1	0	0.283119658119658	0.106161648384997
15	SCGB2A1	1	0	0.283119658119658	0.106161648384997
18	CBR4	1	0	0.283119658119658	0.106161648384997
18	DLST	1	0	0.283119658119658	0.106161648384997
18	SCGB2A1	1	0	0.283119658119658	0.106161648384997
21	APEX1	1	0	0.283119658119658	0.106161648384997
21	CBR4	1	0	0.283119658119658	0.106161648384997
21	CCRL2	1	0	0.283119658119658	0.106161648384997
21	GNB1L	1	0	0.283119658119658	0.106161648384997
21	IL9	1	0	0.283119658119658	0.106161648384997
21	MAG	1	0	0.283119658119658	0.106161648384997
21	SCGB2A1	1	0	0.283119658119658	0.106161648384997
24	APEX1	1	0	0.283119658119658	0.106161648384997
24	CBR4	1	0	0.283119658119658	0.106161648384997
24	CCRL2	1	0	0.283119658119658	0.106161648384997
24	GNB1L	1	0	0.283119658119658	0.106161648384997
24	IL9	1	0	0.283119658119658	0.106161648384997
24	MAG	1	0	0.283119658119658	0.106161648384997
24	SCGB2A1	1	0	0.283119658119658	0.106161648384997
27	ADSSL1	1	0	0.283119658119658	0.106161648384997
27	NDUFB10	1	0	0.283119658119658	0.106161648384997
27	SCGB2A1	1	0	0.283119658119658	0.106161648384997
3	CBR4	1	0	0.283119658119658	0.106161648384997
3	SCGB2A1	1	0	0.283119658119658	0.106161648384997
3	TCTE3	1	0	0.283119658119658	0.106161648384997
3	TEX261	1	0	0.283119658119658	0.106161648384997
3	ZNF195	2	0	0.0799396681749623	0.106161648384997
6	CBR4	1	0	0.283119658119658	0.106161648384997
6	DLST	1	0	0.283119658119658	0.106161648384997
6	SCGB2A1	1	0	0.283119658119658	0.106161648384997
9	APEX1	1	0	0.283119658119658	0.106161648384997
9	CBR4	1	0	0.283119658119658	0.106161648384997
9	CCRL2	1	0	0.283119658119658	0.106161648384997
9	SCGB2A1	1	0	0.283119658119658	0.106161648384997
9	TCTE3	1	0	0.283119658119658	0.106161648384997
9	TEX261	1	0	0.283119658119658	0.106161648384997
10	MAP7	8	4	0.1389026635772	0.106170342210724
13	EPS8L2	2	0	0.179175789594986	0.106183812475565
16	EPS8L2	2	0	0.179175789594986	0.106183812475565
1	EPS8L2	2	0	0.179175789594986	0.106183812475565
4	EPS8L2	2	0	0.179175789594986	0.106183812475565
5	RORA	13	27	0.351557397552562	0.106185559586255
17	CASKIN2	2	2	0.267607233234446	0.106204909101879
10	SYNE2	15	12	0.172058162229904	0.106207026346008
2	PVRL1	3	13	0.772918899728388	0.106225819165091
8	PVRL1	3	13	0.772918899728388	0.106225819165091
7	SHROOM1	2	0	0.179175789594986	0.106226058880981
11	PPP3CC	2	5	1	0.106233673177009
11	RIMS1	2	1	0.160024443779039	0.106250350354522
21	SCUBE2	2	1	0.194799448357831	0.106273006941263
24	SCUBE2	2	1	0.194799448357831	0.106273006941263
10	OR52E8	0	2	0.511272541389285	0.106285772025542
19	OR52E8	0	2	0.511272541389285	0.106285772025542
22	OR52E8	0	2	0.511272541389285	0.106285772025542
7	OR52E8	0	2	0.511272541389285	0.106285772025542
19	PRLHR	4	1	0.169142584966479	0.106288992247275
7	PRLHR	4	1	0.169142584966479	0.106288992247275
7	OLFML2A	6	2	0.0773344430919609	0.1062955936543
12	CCDC129	2	2	0.318523005789538	0.106307112058442
9	CCDC129	2	2	0.318523005789538	0.106307112058442
11	DTX4	2	1	0.160024443779039	0.106310078515993
12	GSG1	2	1	0.194799448357831	0.106314823956104
6	GSG1	2	1	0.194799448357831	0.106314823956104
13	KLHL9	2	0	0.179175789594986	0.106315191186743
10	PSMC6	0	2	0.511272541389285	0.106320319989501
1	PSMC6	0	2	0.511272541389285	0.106320319989501
4	PSMC6	0	2	0.511272541389285	0.106320319989501
7	PSMC6	0	2	0.511272541389285	0.106320319989501
24	ENPP2	2	1	0.194799448357831	0.106323762038899
9	FRRS1L	2	1	0.194799448357831	0.106326199040671
1	LMAN1	4	1	0.169142584966479	0.10632811425767
12	IGFBP7	2	1	0.194799448357831	0.106328196390489
6	IGFBP7	2	1	0.194799448357831	0.106328196390489
13	CFD	2	0	0.179175789594986	0.106331514950602
16	CFD	2	0	0.179175789594986	0.106331514950602
4	CFD	2	0	0.179175789594986	0.106331514950602
20	CCDC177	3	4	0.378590732838539	0.106340749843147
2	CCDC146	5	7	0.192909981775799	0.106344392512773
2	FGG	2	0	0.0641098374585967	0.106346696844073
9	RXFP2	2	1	0.194799448357831	0.106347512125303
8	FUT8	4	4	0.11790919254466	0.106348096570689
25	BRIP1	2	0	0.179175789594986	0.106358405283562
1	DSCAML1	27	19	0.0319592923904452	0.106359371055055
7	NDRG2	6	9	1	0.106364746664916
21	SRGAP2	2	0	0.0799396681749623	0.106371245560263
1	TNR	14	11	0.218858542782722	0.106386783628556
13	LTBP3	0	5	0.0767253253304393	0.106387858438649
16	LTBP3	0	5	0.0767253253304393	0.106387858438649
13	LRRC66	2	0	0.179175789594986	0.106400218960721
16	LRRC66	2	0	0.179175789594986	0.106400218960721
4	LRRC66	2	0	0.179175789594986	0.106400218960721
21	EPM2A	2	1	0.194799448357831	0.106408736786417
7	HCN2	1	4	0.402912056285548	0.106410824593654
1	APH1B	0	2	0.511272541389285	0.106414854604602
7	APH1B	0	2	0.511272541389285	0.106414854604602
14	CHERP	2	1	0.160024443779039	0.106417143623355
17	CHERP	2	1	0.160024443779039	0.106417143623355
11	ANKRD27	3	3	0.174537424329996	0.106420539260193
20	ANKRD27	3	3	0.174537424329996	0.106420539260193
23	ANKRD27	3	3	0.174537424329996	0.106420539260193
12	AGPAT5	2	1	0.194799448357831	0.106425855964764
21	AGPAT5	2	1	0.194799448357831	0.106425855964764
24	AGPAT5	2	1	0.194799448357831	0.106425855964764
5	TTC6	2	3	0.605592433528531	0.106436671575419
2	CUL4A	1	1	0.443120418381226	0.106440142172151
5	BRD8	2	0	0.0641098374585967	0.106441814823576
3	FTH1	1	0	0.283119658119658	0.106467487905083
8	SMAD9	2	5	1	0.106475862691064
2	HMGB2	2	3	0.605592433528531	0.106483119331223
8	HMGB2	2	3	0.605592433528531	0.106483119331223
12	CD1B	1	0	0.283119658119658	0.106486698753435
12	RBM3	1	0	0.283119658119658	0.106486698753435
12	ZNF788	1	0	0.283119658119658	0.106486698753435
15	RBM3	1	0	0.283119658119658	0.106486698753435
15	RPF1	1	0	0.283119658119658	0.106486698753435
15	SAMD3	1	0	0.283119658119658	0.106486698753435
15	SNX1	1	0	0.283119658119658	0.106486698753435
18	RBM3	1	0	0.283119658119658	0.106486698753435
18	RPF1	1	0	0.283119658119658	0.106486698753435
18	SAMD3	1	0	0.283119658119658	0.106486698753435
18	ZNF788	1	0	0.283119658119658	0.106486698753435
21	CD1B	1	0	0.283119658119658	0.106486698753435
21	CUTA	1	0	0.283119658119658	0.106486698753435
21	HEMGN	1	0	0.283119658119658	0.106486698753435
21	RBM3	1	0	0.283119658119658	0.106486698753435
24	CD1B	1	0	0.283119658119658	0.106486698753435
24	CUTA	1	0	0.283119658119658	0.106486698753435
24	RBM3	1	0	0.283119658119658	0.106486698753435
24	ZNF788	1	0	0.283119658119658	0.106486698753435
27	FIBP	1	0	0.283119658119658	0.106486698753435
27	MACF1	1	0	0.283119658119658	0.106486698753435
27	RBM3	1	0	0.283119658119658	0.106486698753435
27	ZNF788	1	0	0.283119658119658	0.106486698753435
3	MRGPRF	1	0	0.283119658119658	0.106486698753435
3	MVP	1	0	0.283119658119658	0.106486698753435
3	RBM3	1	0	0.283119658119658	0.106486698753435
3	SAC3D1	1	0	0.283119658119658	0.106486698753435
6	MRGPRF	1	0	0.283119658119658	0.106486698753435
6	RAB27A	1	0	0.283119658119658	0.106486698753435
6	RBM3	1	0	0.283119658119658	0.106486698753435
6	RPF1	1	0	0.283119658119658	0.106486698753435
6	SAC3D1	1	0	0.283119658119658	0.106486698753435
6	ZNF788	1	0	0.283119658119658	0.106486698753435
9	RBM3	1	0	0.283119658119658	0.106486698753435
3	NR3C2	8	7	0.0413604828661914	0.106502586677978
1	SLC28A3	4	1	0.169142584966479	0.106523776551264
7	SLC28A3	4	1	0.169142584966479	0.106523776551264
12	SMG1	0	9	0.0676678639135645	0.106537023543116
11	HHAT	2	2	0.267607233234446	0.106539128128742
19	CKAP2L	6	2	0.0773344430919609	0.106540160339895
7	CKAP2L	6	2	0.0773344430919609	0.106540160339895
19	WIPF1	0	2	0.511272541389285	0.1065431102408
22	WIPF1	0	2	0.511272541389285	0.1065431102408
7	VAT1	5	2	0.141016962608704	0.106544301021875
19	FRYL	1	7	0.148489231478437	0.106567649137821
22	FRYL	1	7	0.148489231478437	0.106567649137821
19	ANKDD1A	0	2	0.511272541389285	0.106568686922468
10	TUBB3	2	0	0.179175789594986	0.10657280686173
19	TUBB3	2	0	0.179175789594986	0.10657280686173
22	TUBB3	2	0	0.179175789594986	0.10657280686173
7	TUBB3	2	0	0.179175789594986	0.10657280686173
20	C9orf171	2	1	0.160024443779039	0.106575051870452
23	C9orf171	2	1	0.160024443779039	0.106575051870452
7	ADAM22	6	2	0.0773344430919609	0.106585973794975
11	HPS3	2	2	0.267607233234446	0.106599468653785
20	HPS3	2	2	0.267607233234446	0.106599468653785
23	HPS3	2	2	0.267607233234446	0.106599468653785
12	SAMM50	2	1	0.194799448357831	0.10660157277485
9	SAMM50	2	1	0.194799448357831	0.10660157277485
2	SIAH3	2	3	0.605592433528531	0.106605244565784
26	RABEPK	1	1	0.443120418381226	0.106612438836195
11	TMEM43	1	1	0.443120418381226	0.10662751350584
20	TMEM43	1	1	0.443120418381226	0.10662751350584
23	TMEM43	1	1	0.443120418381226	0.10662751350584
10	MYO18B	2	7	0.316158970885963	0.106627631982108
19	GYPA	0	2	0.511272541389285	0.106634553093194
7	GYPA	0	2	0.511272541389285	0.106634553093194
4	CLIP1	5	4	0.506116574036035	0.106652122984308
4	PLXDC1	1	4	0.402912056285548	0.106665047356911
10	KIF5C	6	3	0.179881547453733	0.106670139676192
1	UNK	1	6	0.249340765454958	0.106672230689868
7	UNK	1	6	0.249340765454958	0.106672230689868
20	TRIM47	2	3	0.605592433528531	0.106675927020607
8	TRIM47	2	3	0.605592433528531	0.106675927020607
14	MYH11	1	1	0.443120418381226	0.106676232678993
17	MYH11	1	1	0.443120418381226	0.106676232678993
19	TRMT2A	3	1	0.316989644872981	0.106697648636562
22	TRMT2A	3	1	0.316989644872981	0.106697648636562
10	ZCWPW2	2	0	0.179175789594986	0.106704149303457
19	ZCWPW2	2	0	0.179175789594986	0.106704149303457
22	ZCWPW2	2	0	0.179175789594986	0.106704149303457
7	ZCWPW2	2	0	0.179175789594986	0.106704149303457
9	MYO19	3	2	0.140902705528139	0.106704627861423
13	ZAR1	2	0	0.179175789594986	0.106707049658548
16	ZAR1	2	0	0.179175789594986	0.106707049658548
1	ZAR1	2	0	0.179175789594986	0.106707049658548
25	ZAR1	2	0	0.179175789594986	0.106707049658548
4	ZAR1	2	0	0.179175789594986	0.106707049658548
19	SYNJ1	0	5	0.0767253253304393	0.10670966324019
1	DNLZ	2	0	0.179175789594986	0.106711117976459
14	EPHB6	1	1	0.443120418381226	0.106714529268267
17	EPHB6	1	1	0.443120418381226	0.106714529268267
3	SNUPN	2	2	0.318523005789538	0.106769542772726
9	SNUPN	2	2	0.318523005789538	0.106769542772726
21	ABCD3	2	1	0.194799448357831	0.10677091778094
10	STT3B	1	7	0.148489231478437	0.10677403039482
1	PKN2	1	8	0.0873672656800455	0.106776917604784
14	MUL1	1	1	0.443120418381226	0.106785034695239
17	MUL1	1	1	0.443120418381226	0.106785034695239
3	TGM6	2	3	0.625472346671038	0.106788907826622
9	PPP1R36	3	0	0.0225097780835279	0.106797780423912
3	VSTM4	2	0	0.0799396681749623	0.106813856793166
4	IFT88	0	2	0.511272541389285	0.106824977290598
10	LDHC	2	0	0.179175789594986	0.106838240561896
1	LDHC	2	1	0.577305425211903	0.106838240561896
4	LDHC	2	0	0.179175789594986	0.106838240561896
7	LDHC	2	1	0.577305425211903	0.106838240561896
14	ALG8	1	1	0.443120418381226	0.106854317782236
17	ALG8	1	1	0.443120418381226	0.106854317782236
26	ALG8	1	1	0.443120418381226	0.106854317782236
5	ALG8	1	1	0.443120418381226	0.106854317782236
8	EPB41L5	2	1	0.160024443779039	0.106862474079633
11	CCDC132	2	2	0.267607233234446	0.106869223617956
23	CCDC132	2	2	0.267607233234446	0.106869223617956
19	FBF1	1	8	0.0873672656800455	0.106883014370551
1	CEACAM8	2	1	0.577305425211903	0.10688919370594
6	PHF20L1	2	2	0.318523005789538	0.106894671587977
21	SUCLA2	2	2	0.318523005789538	0.106898556061711
2	EGLN2	2	3	0.605592433528531	0.106900468090433
10	HIST1H1A	0	2	0.511272541389285	0.106902373431363
22	HIST1H1A	0	2	0.511272541389285	0.106902373431363
22	PACS1	2	0	0.179175789594986	0.106906831547315
22	C10orf76	2	0	0.179175789594986	0.106912660809123
4	SYT7	8	6	0.286059683069174	0.106918866189974
6	EPC1	2	3	0.625472346671038	0.106918872115723
1	TDRD9	2	7	0.316158970885963	0.106919311437639
13	PALMD	2	0	0.179175789594986	0.10692469962798
11	GRHPR	2	0	0.0641098374585967	0.106941569892415
2	GRHPR	2	0	0.0641098374585967	0.106941569892415
5	GRHPR	2	0	0.0641098374585967	0.106941569892415
8	GRHPR	2	0	0.0641098374585967	0.106941569892415
1	IL11	2	0	0.179175789594986	0.106945428860451
7	IL11	2	0	0.179175789594986	0.106945428860451
1	LHX6	0	7	0.0232589628477377	0.106953154947212
4	MYO5A	7	2	0.0413874846033175	0.106963367532015
11	ERGIC3	1	1	0.443120418381226	0.106975819002371
10	NR6A1	2	9	0.130795562019084	0.106979664794035
11	OR9Q2	2	1	0.160024443779039	0.106982310083458
20	OR9Q2	2	1	0.160024443779039	0.106982310083458
23	OR9Q2	2	1	0.160024443779039	0.106982310083458
8	OR9Q2	2	1	0.160024443779039	0.106982310083458
14	ZNF395	1	1	0.443120418381226	0.106984570700165
2	NLGN3	2	1	0.160024443779039	0.106985670426564
8	NLGN3	2	1	0.160024443779039	0.106985670426564
5	PAFAH1B3	1	1	0.443120418381226	0.10699609520201
16	IGFBP6	2	0	0.179175789594986	0.107003829337455
22	IGFBP6	2	0	0.179175789594986	0.107003829337455
14	GLS	2	1	0.160024443779039	0.107024792968937
17	GLS	2	1	0.160024443779039	0.107024792968937
20	GLS	2	1	0.160024443779039	0.107024792968937
23	GLS	2	1	0.160024443779039	0.107024792968937
13	HOXD3	0	2	0.511272541389285	0.107030743039633
16	HOXD3	0	2	0.511272541389285	0.107030743039633
19	HOXD3	0	2	0.511272541389285	0.107030743039633
22	HOXD3	0	2	0.511272541389285	0.107030743039633
3	TRAP1	2	1	0.194799448357831	0.107031824119359
20	IFIH1	3	5	0.425466242889479	0.107032781123509
4	R3HDM2	6	4	0.338485460437487	0.107034687264907
20	MAP3K6	2	2	0.267607233234446	0.10703520003817
10	FAM64A	0	2	0.511272541389285	0.107039351945412
22	FAM64A	0	2	0.511272541389285	0.107039351945412
2	FAM221A	2	2	0.267607233234446	0.107040114438345
11	SPTAN1	5	6	0.158378867540005	0.10704372919708
3	GJB6	2	1	0.194799448357831	0.107059372249078
9	GJB6	2	1	0.194799448357831	0.107059372249078
7	CORIN	8	5	0.170666942810864	0.107069386487163
1	C1QL4	5	1	0.0888109098757881	0.107098170039856
1	UNC5D	6	2	0.0773344430919609	0.107111030955751
10	ADH1A	0	5	0.0767253253304393	0.107123492054379
19	ADH1A	0	5	0.0767253253304393	0.107123492054379
22	ADH1A	0	5	0.0767253253304393	0.107123492054379
7	ADH1A	0	5	0.0767253253304393	0.107123492054379
19	KLHL25	2	0	0.179175789594986	0.107126603522459
22	KLHL25	2	0	0.179175789594986	0.107126603522459
4	PTPN2	2	1	0.577305425211903	0.107134614433602
4	ACLY	2	0	0.179175789594986	0.107136630507175
20	ZMIZ2	2	3	0.605592433528531	0.1071413490449
14	MUT	2	2	0.267607233234446	0.107142700715935
17	MUT	2	2	0.267607233234446	0.107142700715935
5	MUT	2	2	0.267607233234446	0.107142700715935
7	ADAMTS10	1	7	0.148489231478437	0.107142952691052
12	RGS7BP	2	2	0.318523005789538	0.107148887646061
6	RGS7BP	2	2	0.318523005789538	0.107148887646061
10	GPR133	2	0	0.179175789594986	0.10714982006077
22	GPR133	2	0	0.179175789594986	0.10714982006077
3	OTOP3	4	2	0.0572755322937167	0.10715593542355
3	ATXN1	7	34	0.112825553192427	0.107158451933589
1	SPR	2	0	0.179175789594986	0.1071641532132
1	VPS13A	9	4	0.0862351541329444	0.107164204023493
20	FBXL13	2	2	0.267607233234446	0.107168460520069
7	HMSD	1	0	0.423539518900344	0.107172883892454
1	ACADVL	2	1	0.577305425211903	0.107178751068803
7	BOD1L2	2	0	0.179175789594986	0.107190774114111
22	FOXB2	0	2	0.511272541389285	0.107195711732688
1	CCDC24	2	0	0.179175789594986	0.107208256842274
11	MUC17	0	5	0.337536991645227	0.107209783782779
17	MUC17	0	5	0.337536991645227	0.107209783782779
23	MUC17	0	5	0.337536991645227	0.107209783782779
5	MUC17	0	5	0.337536991645227	0.107209783782779
7	SIGLEC1	4	1	0.169142584966479	0.107215591485937
20	ARHGAP35	2	2	0.267607233234446	0.107221307291155
23	ARHGAP35	2	2	0.267607233234446	0.107221307291155
10	DNAJC16	2	5	0.705462609898033	0.107238545594731
21	SKI	2	1	0.194799448357831	0.107240529529586
24	SKI	2	1	0.194799448357831	0.107240529529586
19	CS	0	2	0.511272541389285	0.107249711975092
19	METTL15	2	0	0.179175789594986	0.10725406069275
22	METTL15	2	0	0.179175789594986	0.10725406069275
15	AHCY	1	0	0.283119658119658	0.10726160074012
15	ECHDC3	1	0	0.283119658119658	0.10726160074012
15	RBM39	1	0	0.283119658119658	0.10726160074012
15	USP33	1	0	0.283119658119658	0.10726160074012
15	ZNFX1	1	0	0.283119658119658	0.10726160074012
18	AHCY	1	0	0.283119658119658	0.10726160074012
18	ECHDC3	1	0	0.283119658119658	0.10726160074012
18	RAPGEFL1	1	0	0.283119658119658	0.10726160074012
18	RBM39	1	0	0.283119658119658	0.10726160074012
18	USP33	1	0	0.283119658119658	0.10726160074012
18	ZNFX1	1	0	0.283119658119658	0.10726160074012
21	ADORA3	1	0	0.283119658119658	0.10726160074012
21	RBM39	1	0	0.283119658119658	0.10726160074012
24	ADORA3	1	0	0.283119658119658	0.10726160074012
24	RBM39	1	0	0.283119658119658	0.10726160074012
27	ECHDC3	1	0	0.283119658119658	0.10726160074012
27	SART3	1	0	0.283119658119658	0.10726160074012
3	DHX32	1	1	0.486299648064354	0.10726160074012
6	AHCY	1	0	0.283119658119658	0.10726160074012
6	ECHDC3	1	0	0.283119658119658	0.10726160074012
6	USP33	1	0	0.283119658119658	0.10726160074012
6	ZNFX1	1	0	0.283119658119658	0.10726160074012
10	KIAA1147	0	2	0.511272541389285	0.107261727475638
19	KIAA1147	0	2	0.511272541389285	0.107261727475638
22	KIAA1147	0	2	0.511272541389285	0.107261727475638
5	TMEM8B	1	3	1	0.107287006772496
7	HID1	2	8	0.204720221855618	0.107287269212462
1	IKZF3	14	8	0.0499440048746576	0.107297405040702
7	DDX6	8	4	0.1389026635772	0.10730031864874
5	PDE4B	0	5	0.337536991645227	0.107302165300159
10	ZNF559	2	0	0.179175789594986	0.107305806611675
22	ZNF559	2	0	0.179175789594986	0.107305806611675
20	PRKD1	2	3	0.605592433528531	0.107320685022406
23	PRKD1	2	3	0.605592433528531	0.107320685022406
1	MOCOS	9	4	0.0862351541329444	0.107321414254036
3	TRAPPC9	1	13	0.129920321136176	0.107334936360907
20	TENM4	0	12	0.0439913564374905	0.107366318841335
19	ARMC9	2	0	0.179175789594986	0.107382152890226
22	ARMC9	2	0	0.179175789594986	0.107382152890226
3	MATK	2	0	0.0799396681749623	0.107387109753395
7	LAMB4	6	2	0.0773344430919609	0.107392567526473
10	BOD1L1	1	7	0.148489231478437	0.107393115866078
22	BOD1L1	1	7	0.148489231478437	0.107393115866078
3	MED27	6	3	0.018421405028344	0.107398427362093
9	SLC27A4	0	6	0.192146475055282	0.107404028232856
13	DMD	4	1	0.169142584966479	0.107418422027267
9	ANKDD1B	2	2	0.318523005789538	0.107421420784608
9	FAT2	3	21	0.106819315965573	0.107423504444225
9	YTHDF1	2	2	0.318523005789538	0.107426523440081
2	FERMT1	2	2	0.267607233234446	0.107426687892285
23	USP24	2	2	0.267607233234446	0.107429100091283
1	JOSD2	2	0	0.179175789594986	0.107430563192834
7	JOSD2	2	0	0.179175789594986	0.107430563192834
10	SLC1A5	0	4	0.141962671521461	0.107466831039294
16	SLC1A5	0	4	0.141962671521461	0.107466831039294
22	SLC1A5	0	4	0.141962671521461	0.107466831039294
4	SLC1A5	0	4	0.141962671521461	0.107466831039294
3	POLA1	5	4	0.127700800024635	0.107475187134237
19	COTL1	2	0	0.179175789594986	0.107476852535414
22	COTL1	2	0	0.179175789594986	0.107476852535414
10	BRAF	2	0	0.179175789594986	0.10748507010597
4	BRAF	2	0	0.179175789594986	0.10748507010597
20	LPXN	0	2	1	0.107487684981413
1	VPS13B	17	17	0.382183187924119	0.107497377489462
7	ZNF703	8	4	0.1389026635772	0.107510987245349
26	CCDC171	1	1	0.443120418381226	0.107512582821129
8	LSM1	2	1	0.160024443779039	0.107518425873302
19	PANK2	2	0	0.179175789594986	0.10752046265018
22	PANK2	2	0	0.179175789594986	0.10752046265018
3	NCOA7	5	4	0.127700800024635	0.107521491253067
7	PSMD1	4	2	0.249085881289455	0.10752726600637
13	MXRA5	2	0	0.179175789594986	0.107531337198785
16	MXRA5	2	0	0.179175789594986	0.107531337198785
1	MXRA5	2	0	0.179175789594986	0.107531337198785
4	MXRA5	2	0	0.179175789594986	0.107531337198785
21	SNRNP200	0	8	0.1140328967622	0.107531667378945
12	AQP12A	1	0	0.283119658119658	0.10754130347316
12	MAGEE1	1	0	0.283119658119658	0.10754130347316
12	NDST2	2	0	0.0799396681749623	0.10754130347316
15	EBF4	1	0	0.283119658119658	0.10754130347316
15	MAGEE1	1	0	0.283119658119658	0.10754130347316
15	METRN	1	0	0.283119658119658	0.10754130347316
15	NDST2	1	0	0.283119658119658	0.10754130347316
18	EBF4	1	0	0.283119658119658	0.10754130347316
18	MAGEE1	1	0	0.283119658119658	0.10754130347316
18	METRN	1	0	0.283119658119658	0.10754130347316
18	NDST2	1	0	0.283119658119658	0.10754130347316
21	AIP	1	0	0.283119658119658	0.10754130347316
21	AQP12A	1	0	0.283119658119658	0.10754130347316
21	MAGEE1	1	0	0.283119658119658	0.10754130347316
21	NDST2	1	0	0.283119658119658	0.10754130347316
24	AIP	1	0	0.283119658119658	0.10754130347316
24	AQP12A	1	0	0.283119658119658	0.10754130347316
24	MAGEE1	1	0	0.283119658119658	0.10754130347316
24	NDST2	1	0	0.283119658119658	0.10754130347316
27	METRN	1	0	0.283119658119658	0.10754130347316
27	NCR1	1	0	0.283119658119658	0.10754130347316
3	MAGEE1	1	0	0.283119658119658	0.10754130347316
3	METRN	2	0	0.0799396681749623	0.10754130347316
6	MAGEE1	1	0	0.283119658119658	0.10754130347316
6	METRN	1	0	0.283119658119658	0.10754130347316
6	NDST2	2	0	0.0799396681749623	0.10754130347316
9	MAGEE1	1	0	0.283119658119658	0.10754130347316
11	SLC2A13	2	0	0.0641098374585967	0.107542954667896
1	LGR5	11	7	0.147538177587988	0.107550793815723
10	UCN	2	0	0.179175789594986	0.107551143360289
13	UCN	2	0	0.179175789594986	0.107551143360289
16	UCN	2	0	0.179175789594986	0.107551143360289
19	UCN	2	0	0.179175789594986	0.107551143360289
22	UCN	2	0	0.179175789594986	0.107551143360289
4	UCN	2	0	0.179175789594986	0.107551143360289
1	CDC123	4	2	0.249085881289455	0.107564416837877
14	RFX2	1	0	0.253615127919911	0.107567322333936
17	RFX2	1	0	0.253615127919911	0.107567322333936
19	POFUT1	2	1	0.577305425211903	0.107589101998905
22	POFUT1	2	1	0.577305425211903	0.107589101998905
1	LRRC29	2	1	0.577305425211903	0.107602695760267
7	LARS	4	2	0.249085881289455	0.107605427448799
1	SMCO4	6	3	0.179881547453733	0.107608864601921
7	SMCO4	6	3	0.179881547453733	0.107608864601921
20	DOCK1	2	0	0.0641098374585967	0.107616841359052
23	DOCK1	2	0	0.0641098374585967	0.107616841359052
16	C2CD5	2	0	0.179175789594986	0.107619103689908
2	AAMP	2	0	0.0641098374585967	0.107636149832125
8	AAMP	2	0	0.0641098374585967	0.107636149832125
3	CAND1	2	1	0.194799448357831	0.107645474279848
21	DPYD	2	1	0.194799448357831	0.107651028855413
24	DPYD	2	1	0.194799448357831	0.107651028855413
3	PELP1	2	1	0.194799448357831	0.107655413952992
2	TRIM2	3	1	0.0524416543236321	0.107657396029255
8	TRIM2	3	1	0.0524416543236321	0.107657396029255
6	PELI1	5	5	0.156818013381163	0.107662639882782
14	NLRP4	2	1	0.160024443779039	0.107662999862157
2	NLRP4	2	1	0.160024443779039	0.107662999862157
2	RARG	5	7	0.192909981775799	0.107677721320136
8	RARG	5	7	0.192909981775799	0.107677721320136
11	ANGPTL4	2	1	0.160024443779039	0.107683048226004
23	ANGPTL4	2	1	0.160024443779039	0.107683048226004
8	SLC34A3	1	1	0.443120418381226	0.107688979232684
7	E2F3	6	3	0.179881547453733	0.107716731822267
11	RHOBTB1	4	3	0.07315783024566	0.107719802363471
11	LTBP1	7	11	0.180626293127972	0.107727843874857
10	PAK1	7	3	0.106789259562328	0.107729041226523
1	TRAM2	2	8	0.204720221855618	0.107730726873878
12	CLIP1	5	6	0.309240360639086	0.107733944823402
17	ATP13A3	1	1	0.443120418381226	0.107737518330319
5	ATP13A3	1	1	0.443120418381226	0.107737518330319
10	RBMXL3	4	1	0.169142584966479	0.107738534294171
19	RBMXL3	4	1	0.169142584966479	0.107738534294171
22	RBMXL3	4	1	0.169142584966479	0.107738534294171
7	RBMXL3	4	1	0.169142584966479	0.107738534294171
12	APCS	1	0	0.283119658119658	0.107738603872474
12	COX18	1	0	0.283119658119658	0.107738603872474
12	FBXW5	1	0	0.283119658119658	0.107738603872474
12	KHDC1	1	0	0.283119658119658	0.107738603872474
12	RMND5A	1	0	0.283119658119658	0.107738603872474
12	TREM2	1	0	0.283119658119658	0.107738603872474
15	APCS	1	0	0.283119658119658	0.107738603872474
15	FBXW5	1	0	0.283119658119658	0.107738603872474
15	MRPL23	1	0	0.283119658119658	0.107738603872474
15	RMND5A	1	0	0.283119658119658	0.107738603872474
15	TREM2	1	0	0.283119658119658	0.107738603872474
18	APCS	1	0	0.283119658119658	0.107738603872474
18	FBXW5	1	0	0.283119658119658	0.107738603872474
18	MRPL23	1	0	0.283119658119658	0.107738603872474
18	RMND5A	1	0	0.283119658119658	0.107738603872474
18	TREM2	1	0	0.283119658119658	0.107738603872474
21	COX18	1	0	0.283119658119658	0.107738603872474
21	FBXW5	1	0	0.283119658119658	0.107738603872474
21	KHDC1	1	0	0.283119658119658	0.107738603872474
21	KIAA0754	1	1	0.486299648064354	0.107738603872474
21	RMND5A	1	0	0.283119658119658	0.107738603872474
21	TREM2	1	0	0.283119658119658	0.107738603872474
24	APCS	1	0	0.283119658119658	0.107738603872474
24	COX18	1	0	0.283119658119658	0.107738603872474
24	FBXW5	1	0	0.283119658119658	0.107738603872474
24	KHDC1	1	0	0.283119658119658	0.107738603872474
24	KIAA0754	1	1	0.486299648064354	0.107738603872474
24	RMND5A	1	0	0.283119658119658	0.107738603872474
24	TREM2	1	0	0.283119658119658	0.107738603872474
27	FBXW5	1	0	0.283119658119658	0.107738603872474
27	RMND5A	1	0	0.283119658119658	0.107738603872474
27	TREM2	1	0	0.283119658119658	0.107738603872474
3	APCS	1	0	0.283119658119658	0.107738603872474
3	TREM2	1	0	0.283119658119658	0.107738603872474
6	APCS	1	0	0.283119658119658	0.107738603872474
6	FBXW5	1	0	0.283119658119658	0.107738603872474
6	GPC5	1	0	0.283119658119658	0.107738603872474
6	RMND5A	1	0	0.283119658119658	0.107738603872474
6	TREM2	1	0	0.283119658119658	0.107738603872474
9	COX18	1	0	0.283119658119658	0.107738603872474
9	KHDC1	1	1	0.486299648064354	0.107738603872474
9	TREM2	1	0	0.283119658119658	0.107738603872474
11	IGSF3	1	8	0.461891559693263	0.10773983615924
8	FOXO3	7	14	0.445960505463534	0.107747507333647
13	ARHGAP23	4	1	0.169142584966479	0.107749461651833
16	ARHGAP23	4	1	0.169142584966479	0.107749461651833
10	CDC123	4	1	0.169142584966479	0.107755262004248
6	TSC22D3	2	2	0.318523005789538	0.107763165569136
19	LRRC28	2	0	0.179175789594986	0.10776405181523
22	LRRC28	2	0	0.179175789594986	0.10776405181523
21	ZNF469	5	6	0.309240360639086	0.107765723518632
1	DNAJC2	8	2	0.0217370694996369	0.107769946888999
15	WDR7	2	1	0.194799448357831	0.107781381636887
18	WDR7	2	1	0.194799448357831	0.107781381636887
2	CACNA1H	4	5	0.242421139674541	0.107781420061711
2	SLC35G6	2	0	0.0641098374585967	0.107784419517844
14	IL1RAP	1	1	0.443120418381226	0.107786944355585
17	IL1RAP	1	1	0.443120418381226	0.107786944355585
10	FAM78A	3	1	0.316989644872981	0.107794798723769
7	FAM78A	3	1	0.316989644872981	0.107794798723769
1	OLFML2B	2	6	0.478844472759943	0.107799313654136
3	ADAM12	5	5	0.156818013381163	0.107808156463289
9	ADAM12	5	5	0.156818013381163	0.107808156463289
1	SPTLC2	4	1	0.169142584966479	0.107815122775857
1	FAM84A	2	0	0.179175789594986	0.107825846504991
7	FAM84A	2	0	0.179175789594986	0.107825846504991
2	DLGAP2	0	4	0.577251770069503	0.107841912482046
18	HIATL1	2	1	0.194799448357831	0.107847948781604
6	HIATL1	2	1	0.194799448357831	0.107847948781604
14	KIAA1239	4	2	0.0390105118789301	0.107854605661142
1	PAPSS1	2	0	0.179175789594986	0.107895157357243
4	PAPSS1	2	0	0.179175789594986	0.107895157357243
2	SCN2A	2	3	0.605592433528531	0.107896836870861
7	DDX10	8	4	0.1389026635772	0.107898755561516
14	IL12RB2	1	0	0.253615127919911	0.107899751009801
17	IL12RB2	1	0	0.253615127919911	0.107899751009801
5	IL12RB2	1	0	0.253615127919911	0.107899751009801
10	FANCG	2	0	0.179175789594986	0.107902677923558
19	FANCG	2	0	0.179175789594986	0.107902677923558
22	FANCG	2	0	0.179175789594986	0.107902677923558
21	CHD6	2	1	0.194799448357831	0.107905721696672
3	CISD3	2	2	0.318523005789538	0.107910166719421
9	CISD3	2	2	0.318523005789538	0.107910166719421
19	MARCKSL1	2	0	0.179175789594986	0.10791889358388
12	ALKBH5	1	0	0.283119658119658	0.107919390847129
12	ING4	1	0	0.283119658119658	0.107919390847129
12	PRKAB2	1	0	0.283119658119658	0.107919390847129
12	SULT1C4	1	0	0.283119658119658	0.107919390847129
12	TBX22	1	0	0.283119658119658	0.107919390847129
15	ALKBH5	1	0	0.283119658119658	0.107919390847129
15	CDH4	1	0	0.283119658119658	0.107919390847129
15	HNRNPA3	1	0	0.283119658119658	0.107919390847129
15	KPRP	1	0	0.283119658119658	0.107919390847129
15	KRT14	1	0	0.283119658119658	0.107919390847129
15	MYADML2	1	0	0.283119658119658	0.107919390847129
15	PDAP1	1	0	0.283119658119658	0.107919390847129
15	TBX22	1	0	0.283119658119658	0.107919390847129
15	ZIC1	1	0	0.283119658119658	0.107919390847129
18	ALKBH5	1	0	0.283119658119658	0.107919390847129
18	CDH4	1	0	0.283119658119658	0.107919390847129
18	HNRNPA3	1	0	0.283119658119658	0.107919390847129
18	KPRP	1	0	0.283119658119658	0.107919390847129
18	KRT14	1	0	0.283119658119658	0.107919390847129
18	LRRC49	1	0	0.283119658119658	0.107919390847129
18	MYADML2	1	0	0.283119658119658	0.107919390847129
18	PDAP1	1	0	0.283119658119658	0.107919390847129
18	TBX22	1	0	0.283119658119658	0.107919390847129
18	ZIC1	1	0	0.283119658119658	0.107919390847129
21	ALKBH5	1	0	0.283119658119658	0.107919390847129
21	ING4	1	0	0.283119658119658	0.107919390847129
21	PRKAB2	1	0	0.283119658119658	0.107919390847129
21	PSMD11	1	0	0.283119658119658	0.107919390847129
21	SULT1C4	1	0	0.283119658119658	0.107919390847129
21	TBX22	1	0	0.283119658119658	0.107919390847129
24	ALKBH5	1	0	0.283119658119658	0.107919390847129
24	ING4	1	0	0.283119658119658	0.107919390847129
24	PRKAB2	1	0	0.283119658119658	0.107919390847129
24	PSMD11	1	0	0.283119658119658	0.107919390847129
24	SCAMP5	1	0	0.283119658119658	0.107919390847129
24	SULT1C4	1	0	0.283119658119658	0.107919390847129
24	TBX22	1	0	0.283119658119658	0.107919390847129
27	C6orf25	1	0	0.283119658119658	0.107919390847129
27	LRRC49	1	0	0.283119658119658	0.107919390847129
27	NWD1	1	0	0.283119658119658	0.107919390847129
27	PTPRK	1	0	0.283119658119658	0.107919390847129
3	DCLK3	1	0	0.283119658119658	0.107919390847129
3	KRT14	1	0	0.283119658119658	0.107919390847129
3	MYADML2	1	0	0.283119658119658	0.107919390847129
3	TBX22	1	0	0.283119658119658	0.107919390847129
6	ALKBH5	1	0	0.283119658119658	0.107919390847129
6	DCLK3	1	0	0.283119658119658	0.107919390847129
6	HNRNPA3	1	0	0.283119658119658	0.107919390847129
6	KPRP	1	0	0.283119658119658	0.107919390847129
6	KRT14	1	0	0.283119658119658	0.107919390847129
6	MYADML2	1	0	0.283119658119658	0.107919390847129
6	PDAP1	1	0	0.283119658119658	0.107919390847129
6	TBX22	1	0	0.283119658119658	0.107919390847129
9	PRKAB2	1	0	0.283119658119658	0.107919390847129
9	SULT1C4	1	0	0.283119658119658	0.107919390847129
9	TBX22	1	0	0.283119658119658	0.107919390847129
13	MUC4	8	5	0.170666942810864	0.107920511075377
12	DBNDD2	1	0	0.283119658119658	0.107924814571774
12	IFI16	1	0	0.283119658119658	0.107924814571774
12	PRPF31	1	0	0.283119658119658	0.107924814571774
12	S1PR4	1	0	0.283119658119658	0.107924814571774
12	TMEM248	1	0	0.283119658119658	0.107924814571774
12	ZNF234	1	0	0.283119658119658	0.107924814571774
15	ADAM7	1	0	0.283119658119658	0.107924814571774
15	IFI16	1	0	0.283119658119658	0.107924814571774
15	PLSCR5	1	0	0.283119658119658	0.107924814571774
15	S1PR4	1	0	0.283119658119658	0.107924814571774
15	ZNF234	1	0	0.283119658119658	0.107924814571774
18	ADAM7	1	0	0.283119658119658	0.107924814571774
18	IFI16	1	0	0.283119658119658	0.107924814571774
18	OCA2	1	0	0.283119658119658	0.107924814571774
18	PLSCR5	1	0	0.283119658119658	0.107924814571774
18	S1PR4	1	0	0.283119658119658	0.107924814571774
18	ZNF234	1	0	0.283119658119658	0.107924814571774
21	IFI16	1	0	0.283119658119658	0.107924814571774
21	PRPF31	1	0	0.283119658119658	0.107924814571774
21	S1PR4	1	0	0.283119658119658	0.107924814571774
21	TMEM248	1	0	0.283119658119658	0.107924814571774
21	ZNF234	1	0	0.283119658119658	0.107924814571774
24	DBNDD2	1	0	0.283119658119658	0.107924814571774
24	IFI16	1	0	0.283119658119658	0.107924814571774
24	PRPF31	1	0	0.283119658119658	0.107924814571774
24	S1PR4	1	0	0.283119658119658	0.107924814571774
24	TMEM248	1	0	0.283119658119658	0.107924814571774
24	ZNF234	1	0	0.283119658119658	0.107924814571774
27	IFI16	1	0	0.283119658119658	0.107924814571774
27	S1PR4	1	0	0.283119658119658	0.107924814571774
27	SPTLC3	1	0	0.283119658119658	0.107924814571774
27	ZNF234	1	0	0.283119658119658	0.107924814571774
3	ADAM7	1	0	0.283119658119658	0.107924814571774
3	CAPG	1	1	0.486299648064354	0.107924814571774
3	CYP4F8	1	1	0.486299648064354	0.107924814571774
3	S1PR4	1	0	0.283119658119658	0.107924814571774
3	ZNF234	1	0	0.283119658119658	0.107924814571774
6	ADAM7	1	0	0.283119658119658	0.107924814571774
6	AVIL	1	0	0.283119658119658	0.107924814571774
6	IFI16	1	0	0.283119658119658	0.107924814571774
6	OCA2	1	0	0.283119658119658	0.107924814571774
6	PLSCR5	1	0	0.283119658119658	0.107924814571774
6	S1PR4	1	0	0.283119658119658	0.107924814571774
6	ZNF234	1	0	0.283119658119658	0.107924814571774
9	CYP4F8	1	1	0.486299648064354	0.107924814571774
9	PRPF31	1	1	0.486299648064354	0.107924814571774
9	S1PR4	1	0	0.283119658119658	0.107924814571774
9	ZNF234	1	0	0.283119658119658	0.107924814571774
11	GPT	2	0	0.0641098374585967	0.107925253634513
20	GPT	2	0	0.0641098374585967	0.107925253634513
23	GPT	2	0	0.0641098374585967	0.107925253634513
8	GPT	2	0	0.0641098374585967	0.107925253634513
3	MRPL32	2	2	0.318523005789538	0.107925464266592
2	PRMT2	2	3	0.605592433528531	0.107932908337991
8	PRMT2	2	3	0.605592433528531	0.107932908337991
7	SLC2A13	6	2	0.0773344430919609	0.107934782789117
17	FOXL2	1	1	0.443120418381226	0.107934960052516
5	FOXL2	1	1	0.443120418381226	0.107934960052516
1	PDK1	2	4	1	0.107937336662594
5	CNP	2	1	0.160024443779039	0.107981543226051
13	CAAP1	2	0	0.179175789594986	0.107996814204493
16	CAAP1	2	0	0.179175789594986	0.107996814204493
1	CAAP1	2	1	0.577305425211903	0.107996814204493
4	CAAP1	2	0	0.179175789594986	0.107996814204493
20	ABHD16A	1	1	0.443120418381226	0.108005804915446
23	ABHD16A	1	1	0.443120418381226	0.108005804915446
12	GOLGA2	1	1	0.486299648064354	0.108007852998113
10	TP53INP1	1	1	1	0.108009577187877
4	TP53INP1	1	1	1	0.108009577187877
3	PCNXL2	3	2	0.140902705528139	0.108022659431383
15	CCDC129	1	0	0.283119658119658	0.10802773954931
15	CTHRC1	1	0	0.283119658119658	0.10802773954931
15	GJD3	1	0	0.283119658119658	0.10802773954931
15	PARP6	1	0	0.283119658119658	0.10802773954931
15	PHF23	1	0	0.283119658119658	0.10802773954931
18	CCDC129	1	0	0.283119658119658	0.10802773954931
18	CTHRC1	1	0	0.283119658119658	0.10802773954931
18	GJD3	1	0	0.283119658119658	0.10802773954931
18	PARP6	1	0	0.283119658119658	0.10802773954931
18	PCSK4	1	0	0.283119658119658	0.10802773954931
21	PHF23	1	0	0.283119658119658	0.10802773954931
27	TTC27	1	0	0.283119658119658	0.10802773954931
3	GJD3	1	0	0.283119658119658	0.10802773954931
3	PHF23	1	1	0.486299648064354	0.10802773954931
6	CTHRC1	1	0	0.283119658119658	0.10802773954931
6	GJD3	1	0	0.283119658119658	0.10802773954931
6	NPEPPS	1	1	0.486299648064354	0.10802773954931
6	PCSK4	1	0	0.283119658119658	0.10802773954931
6	SV2C	1	0	0.283119658119658	0.10802773954931
9	PHF23	1	1	0.486299648064354	0.10802773954931
11	ROPN1B	1	0	0.253615127919911	0.108031409874054
2	ROPN1B	1	0	0.253615127919911	0.108031409874054
5	ROPN1B	1	0	0.253615127919911	0.108031409874054
8	ROPN1B	1	0	0.253615127919911	0.108031409874054
2	DOK1	1	0	0.253615127919911	0.108037738965544
8	DOK1	1	0	0.253615127919911	0.108037738965544
10	C5orf34	2	0	0.179175789594986	0.108040201753502
22	C5orf34	2	0	0.179175789594986	0.108040201753502
1	MED28	0	2	0.511272541389285	0.108041719863716
7	MED28	0	2	0.511272541389285	0.108041719863716
8	RASGEF1B	9	12	0.0752465160990384	0.108057038981955
12	TRABD2B	0	11	0.0401494229454086	0.108090204533788
2	PPP2R1B	3	5	0.425466242889479	0.108095534692877
2	MAGEC3	2	2	0.267607233234446	0.108096186914577
6	TLE4	0	7	0.200834473918747	0.108102188414637
3	NAPA	3	2	0.140902705528139	0.108114448735029
23	LRP12	2	2	0.267607233234446	0.108125779261683
1	RUNDC3B	3	3	0.702291855334817	0.108127314458086
9	CAMKMT	1	12	0.125004384662316	0.108128658563789
8	DMRTC2	3	1	0.0524416543236321	0.10813402586446
14	MIP	1	0	0.253615127919911	0.108135790777118
17	MIP	1	0	0.253615127919911	0.108135790777118
20	MIP	1	0	0.253615127919911	0.108135790777118
23	MIP	1	0	0.253615127919911	0.108135790777118
12	MDH1	2	0	0.0799396681749623	0.108137607659114
9	MDH1	2	0	0.0799396681749623	0.108137607659114
20	CUL9	0	8	0.213205559131736	0.108139464133058
23	CUL9	0	8	0.213205559131736	0.108139464133058
2	KIF19	2	3	0.605592433528531	0.108140411355246
1	CCNO	1	0	0.423539518900344	0.108152313187027
11	ERI3	7	6	0.0253243952320667	0.108157234056101
11	PARP16	2	0	0.0641098374585967	0.108160552595206
5	PARP16	2	0	0.0641098374585967	0.108160552595206
9	CCDC102A	2	3	0.625472346671038	0.108161043449936
2	HINFP	1	1	0.443120418381226	0.10816972927436
8	HINFP	1	1	0.443120418381226	0.10816972927436
11	ICAM3	2	1	0.160024443779039	0.108171611713535
17	ICAM3	2	1	0.160024443779039	0.108171611713535
23	ICAM3	2	1	0.160024443779039	0.108171611713535
5	ICAM3	2	1	0.160024443779039	0.108171611713535
22	TMEM132A	1	7	0.148489231478437	0.108174433447018
1	NDRG1	0	5	0.0767253253304393	0.108175199250935
9	INSIG2	2	2	0.318523005789538	0.108185243001974
1	RPL6	1	3	0.641747233771329	0.108187995154463
7	RPL6	1	3	0.641747233771329	0.108187995154463
7	DOCK9	17	15	0.276139774901572	0.108189401536965
19	MARCH7	4	1	0.169142584966479	0.10819031311662
2	FLOT2	2	0	0.0641098374585967	0.108194024524875
2	SGOL2	1	1	0.443120418381226	0.108194778829757
16	DIO2	2	0	0.179175789594986	0.108205956436473
22	DIO2	2	0	0.179175789594986	0.108205956436473
1	GGA3	0	5	0.0767253253304393	0.108206298652282
1	GNL1	0	1	1	0.108207712136869
8	DNAJC21	2	1	0.160024443779039	0.10821448352894
1	ASF1B	2	1	0.577305425211903	0.108215137508682
3	PDK4	2	2	0.318523005789538	0.108225298554872
20	MAML2	2	1	0.160024443779039	0.108236489507869
12	ARL5B	1	0	0.283119658119658	0.108254262368547
12	CASP10	1	0	0.283119658119658	0.108254262368547
12	EDA	1	0	0.283119658119658	0.108254262368547
12	ZBP1	1	0	0.283119658119658	0.108254262368547
15	ACOT12	1	0	0.283119658119658	0.108254262368547
15	CASP10	1	0	0.283119658119658	0.108254262368547
15	ETV6	1	0	0.283119658119658	0.108254262368547
15	KIAA2022	1	0	0.283119658119658	0.108254262368547
15	KLHDC4	1	0	0.283119658119658	0.108254262368547
15	LAMTOR3	1	0	0.283119658119658	0.108254262368547
15	RBPJL	1	0	0.283119658119658	0.108254262368547
15	TSPAN4	1	0	0.283119658119658	0.108254262368547
15	ZBP1	1	0	0.283119658119658	0.108254262368547
18	ACOT12	1	0	0.283119658119658	0.108254262368547
18	CASP10	1	0	0.283119658119658	0.108254262368547
18	ETV6	1	0	0.283119658119658	0.108254262368547
18	KLHDC4	1	0	0.283119658119658	0.108254262368547
18	LAMTOR3	1	0	0.283119658119658	0.108254262368547
18	RBPJL	1	0	0.283119658119658	0.108254262368547
18	TSPAN4	1	0	0.283119658119658	0.108254262368547
18	ZBP1	1	0	0.283119658119658	0.108254262368547
21	ACOT12	1	0	0.283119658119658	0.108254262368547
21	ARL5B	1	0	0.283119658119658	0.108254262368547
21	CASP10	1	0	0.283119658119658	0.108254262368547
21	ETV6	1	0	0.283119658119658	0.108254262368547
21	KIAA2022	1	0	0.283119658119658	0.108254262368547
24	ACOT12	1	0	0.283119658119658	0.108254262368547
24	ARL5B	1	0	0.283119658119658	0.108254262368547
24	CASP10	1	0	0.283119658119658	0.108254262368547
24	ETV6	1	0	0.283119658119658	0.108254262368547
24	ZBP1	1	0	0.283119658119658	0.108254262368547
27	ACOT12	1	0	0.283119658119658	0.108254262368547
27	KLHDC4	1	0	0.283119658119658	0.108254262368547
27	RBPJL	1	0	0.283119658119658	0.108254262368547
27	TSPAN4	1	0	0.283119658119658	0.108254262368547
3	ARL14	1	0	0.283119658119658	0.108254262368547
3	ZBP1	1	0	0.283119658119658	0.108254262368547
6	CASP10	1	0	0.283119658119658	0.108254262368547
6	EDA	1	0	0.283119658119658	0.108254262368547
6	KLHDC4	1	0	0.283119658119658	0.108254262368547
6	LAMTOR3	1	0	0.283119658119658	0.108254262368547
6	RBPJL	1	0	0.283119658119658	0.108254262368547
6	ZBP1	1	0	0.283119658119658	0.108254262368547
9	ARL14	1	0	0.283119658119658	0.108254262368547
7	BARHL1	6	2	0.0773344430919609	0.10826796885416
1	MSL2	6	2	0.0773344430919609	0.108273243075852
9	PRND	2	0	0.0799396681749623	0.108280342404858
21	HAS1	2	1	0.194799448357831	0.108281967493315
1	OR52K1	2	0	0.179175789594986	0.108282342223179
15	RANBP2	2	1	0.194799448357831	0.108289274735362
18	RANBP2	2	1	0.194799448357831	0.108289274735362
12	NARS2	3	2	0.140902705528139	0.108303200694932
20	OR5F1	2	1	0.160024443779039	0.108305937973141
8	OR5F1	2	1	0.160024443779039	0.108305937973141
11	UBQLNL	1	2	1	0.108314487551152
20	UBQLNL	1	2	1	0.108314487551152
23	UBQLNL	1	2	1	0.108314487551152
8	UBQLNL	1	2	1	0.108314487551152
3	FAM107B	6	7	0.210595158806908	0.108317402534445
7	NOD1	2	7	0.316158970885963	0.108324009333993
4	SGK2	0	2	0.511272541389285	0.10832559312222
12	SPEN	5	6	0.309240360639086	0.108335463833287
20	ANO3	2	3	0.605592433528531	0.108344190724458
3	VAPB	5	4	0.127700800024635	0.10834517472264
9	VAPB	5	4	0.127700800024635	0.10834517472264
19	ROBO3	3	9	0.256038583730719	0.108351006484755
8	PARG	2	1	0.160024443779039	0.1083840915324
7	GYS1	4	1	0.169142584966479	0.108387224450838
20	L3HYPDH	2	1	0.160024443779039	0.108391261770058
12	C7orf50	1	0	0.283119658119658	0.108393492757188
12	DGKK	1	0	0.283119658119658	0.108393492757188
12	DOK6	1	0	0.283119658119658	0.108393492757188
12	IP6K2	1	0	0.283119658119658	0.108393492757188
12	KRAS	1	0	0.283119658119658	0.108393492757188
12	ZMYND19	1	0	0.283119658119658	0.108393492757188
12	ZNF8	1	0	0.283119658119658	0.108393492757188
15	C7orf50	1	0	0.283119658119658	0.108393492757188
15	CTTNBP2NL	1	0	0.283119658119658	0.108393492757188
15	GIN1	1	0	0.283119658119658	0.108393492757188
15	KRAS	1	0	0.283119658119658	0.108393492757188
15	SERPINF1	1	0	0.283119658119658	0.108393492757188
15	SOX17	1	0	0.283119658119658	0.108393492757188
15	TBCCD1	1	0	0.283119658119658	0.108393492757188
18	C7orf50	1	0	0.283119658119658	0.108393492757188
18	CNTNAP1	1	0	0.283119658119658	0.108393492757188
18	CTTNBP2NL	1	0	0.283119658119658	0.108393492757188
18	GIN1	1	0	0.283119658119658	0.108393492757188
18	KRAS	1	0	0.283119658119658	0.108393492757188
18	SERPINF1	1	0	0.283119658119658	0.108393492757188
18	SOX17	1	0	0.283119658119658	0.108393492757188
21	C7orf50	1	0	0.283119658119658	0.108393492757188
21	KRAS	1	0	0.283119658119658	0.108393492757188
21	ZNF131	1	0	0.283119658119658	0.108393492757188
21	ZNF8	1	0	0.283119658119658	0.108393492757188
24	C7orf50	1	0	0.283119658119658	0.108393492757188
24	KRAS	1	0	0.283119658119658	0.108393492757188
24	SMARCAD1	1	0	0.283119658119658	0.108393492757188
24	SRGAP2	1	0	0.283119658119658	0.108393492757188
24	ZNF8	1	0	0.283119658119658	0.108393492757188
27	C7orf50	1	0	0.283119658119658	0.108393492757188
27	CNTNAP1	1	0	0.283119658119658	0.108393492757188
27	POMT1	1	0	0.283119658119658	0.108393492757188
27	SERPINF1	1	0	0.283119658119658	0.108393492757188
3	C7orf50	1	1	0.486299648064354	0.108393492757188
3	GIN1	1	0	0.283119658119658	0.108393492757188
3	ZMYND19	1	0	0.283119658119658	0.108393492757188
6	ADORA2B	1	0	0.283119658119658	0.108393492757188
6	C7orf50	1	0	0.283119658119658	0.108393492757188
6	CNTNAP1	2	1	0.194799448357831	0.108393492757188
6	DGKK	1	0	0.283119658119658	0.108393492757188
6	DOK6	1	0	0.283119658119658	0.108393492757188
6	GIN1	1	0	0.283119658119658	0.108393492757188
6	IP6K2	1	0	0.283119658119658	0.108393492757188
6	KRAS	1	0	0.283119658119658	0.108393492757188
6	SERPINF1	1	0	0.283119658119658	0.108393492757188
6	TLN1	1	0	0.283119658119658	0.108393492757188
6	ZMYND19	1	0	0.283119658119658	0.108393492757188
9	C7orf50	1	1	0.486299648064354	0.108393492757188
9	ZMYND19	1	0	0.283119658119658	0.108393492757188
19	GNAO1	0	5	0.0767253253304393	0.108395929854837
22	GNAO1	0	5	0.0767253253304393	0.108395929854837
13	NUAK2	0	2	0.511272541389285	0.108416377393679
16	NUAK2	0	2	0.511272541389285	0.108416377393679
25	NUAK2	0	2	0.511272541389285	0.108416377393679
4	PODNL1	0	1	1	0.10841784448918
14	ST14	1	0	0.253615127919911	0.108419806202816
17	ST14	1	0	0.253615127919911	0.108419806202816
2	IL21R	0	2	1	0.108426275536345
3	GABRA1	2	1	0.194799448357831	0.108436743962128
14	TTC21A	2	1	0.160024443779039	0.108438969726951
17	TTC21A	2	1	0.160024443779039	0.108438969726951
8	RNFT2	2	3	0.605592433528531	0.108450249749677
10	UNC5D	4	1	0.169142584966479	0.108466346239065
7	KATNAL2	3	1	0.316989644872981	0.108466883872518
1	RCE1	1	0	0.423539518900344	0.108467365974912
22	GPR108	2	0	0.179175789594986	0.108469713807654
3	EDNRA	0	5	0.329438512902039	0.108481333632092
11	PFKFB3	2	1	0.160024443779039	0.108503628427621
2	USP43	1	1	0.443120418381226	0.108513893461163
7	XRN2	1	8	0.0873672656800455	0.108516987689033
11	C2orf50	1	0	0.253615127919911	0.108531440350331
11	FOLR1	1	0	0.253615127919911	0.108531440350331
11	IRGM	1	0	0.253615127919911	0.108531440350331
14	AFAP1L2	1	0	0.253615127919911	0.108531440350331
14	GP1BB	1	0	0.253615127919911	0.108531440350331
14	KIF19	1	0	0.253615127919911	0.108531440350331
14	LRRC10B	1	0	0.253615127919911	0.108531440350331
14	NEU4	1	0	0.253615127919911	0.108531440350331
14	RNFT2	1	0	0.253615127919911	0.108531440350331
14	SLC9A4	1	0	0.253615127919911	0.108531440350331
14	WNT6	1	0	0.253615127919911	0.108531440350331
14	ZNF396	2	0	0.0641098374585967	0.108531440350331
17	AFAP1L2	1	0	0.253615127919911	0.108531440350331
17	GP1BB	1	0	0.253615127919911	0.108531440350331
17	KIF19	1	0	0.253615127919911	0.108531440350331
17	LRRC10B	1	0	0.253615127919911	0.108531440350331
17	NEU4	1	0	0.253615127919911	0.108531440350331
17	RCC1	1	0	0.253615127919911	0.108531440350331
17	RNFT2	1	0	0.253615127919911	0.108531440350331
17	SHPRH	1	0	0.253615127919911	0.108531440350331
17	SLC9A4	1	0	0.253615127919911	0.108531440350331
17	WNT6	1	0	0.253615127919911	0.108531440350331
17	ZNF396	2	0	0.0641098374585967	0.108531440350331
20	C7orf55	1	0	0.253615127919911	0.108531440350331
20	FOLR1	1	0	0.253615127919911	0.108531440350331
20	IRGM	1	0	0.253615127919911	0.108531440350331
20	LRRC10B	1	0	0.253615127919911	0.108531440350331
20	TXNDC17	1	0	0.253615127919911	0.108531440350331
20	WNT6	1	0	0.253615127919911	0.108531440350331
23	C7orf55	1	0	0.253615127919911	0.108531440350331
23	FOLR1	1	0	0.253615127919911	0.108531440350331
23	IRGM	1	0	0.253615127919911	0.108531440350331
23	LRRC10B	1	0	0.253615127919911	0.108531440350331
23	WNT6	1	0	0.253615127919911	0.108531440350331
26	AVPR1B	1	0	0.253615127919911	0.108531440350331
26	NEU4	1	0	0.253615127919911	0.108531440350331
26	PPP1R12B	1	0	0.253615127919911	0.108531440350331
26	RNFT2	1	0	0.253615127919911	0.108531440350331
26	ZNF396	2	0	0.0641098374585967	0.108531440350331
2	HES2	1	0	0.253615127919911	0.108531440350331
2	IL8	1	0	0.253615127919911	0.108531440350331
2	NEU4	1	0	0.253615127919911	0.108531440350331
2	SLC26A2	1	0	0.253615127919911	0.108531440350331
5	BBC3	1	0	0.253615127919911	0.108531440350331
5	C2orf50	1	0	0.253615127919911	0.108531440350331
5	CYP7B1	1	0	0.253615127919911	0.108531440350331
5	GP1BB	1	0	0.253615127919911	0.108531440350331
5	KIF19	1	0	0.253615127919911	0.108531440350331
5	NEU4	1	0	0.253615127919911	0.108531440350331
5	RCC1	1	0	0.253615127919911	0.108531440350331
5	SHPRH	1	0	0.253615127919911	0.108531440350331
5	ZNF396	2	0	0.0641098374585967	0.108531440350331
8	FOLR1	1	0	0.253615127919911	0.108531440350331
8	IL8	1	0	0.253615127919911	0.108531440350331
20	PCGF3	1	1	0.443120418381226	0.108533145527675
23	PCGF3	1	1	0.443120418381226	0.108533145527675
7	SALL2	2	10	0.0828160411824569	0.108544452489046
19	PPP1R36	2	0	0.179175789594986	0.108572857252348
11	FAM159A	2	1	0.160024443779039	0.10857658488252
5	FAM159A	2	1	0.160024443779039	0.10857658488252
19	MMACHC	2	0	0.179175789594986	0.108577691337058
2	CEP350	6	7	0.105287562280678	0.108578597822863
7	GGA3	1	7	0.148489231478437	0.108587664265383
19	ZC3H7B	0	5	0.0767253253304393	0.108591404094397
9	ZNF831	5	3	0.0451027099665978	0.108593745354212
23	IL2RA	0	1	1	0.108602451398154
10	FNBP1L	2	0	0.179175789594986	0.108606045794097
13	ALDOB	2	0	0.179175789594986	0.108606045794097
16	ALDOB	2	0	0.179175789594986	0.108606045794097
19	FNBP1L	2	0	0.179175789594986	0.108606045794097
1	ALDOB	2	0	0.179175789594986	0.108606045794097
22	FNBP1L	2	0	0.179175789594986	0.108606045794097
4	ALDOB	2	0	0.179175789594986	0.108606045794097
1	CRELD1	1	7	0.148489231478437	0.108612032460039
10	PRSS58	2	0	0.179175789594986	0.108614139800817
19	PRSS58	2	0	0.179175789594986	0.108614139800817
22	PRSS58	2	0	0.179175789594986	0.108614139800817
7	PRSS58	2	0	0.179175789594986	0.108614139800817
6	GLI3	1	14	0.0806240530061444	0.108642132731108
20	COBLL1	1	1	0.443120418381226	0.108645245841193
23	COBLL1	1	1	0.443120418381226	0.108645245841193
8	TOP2A	0	6	0.346448133142243	0.108664434606298
11	DOCK10	5	6	0.158378867540005	0.10866621228759
8	EDC3	2	1	0.160024443779039	0.108677721683107
8	THEMIS2	2	3	0.605592433528531	0.108680459977611
1	STARD3NL	0	5	0.0767253253304393	0.108695184930556
7	STARD3NL	0	5	0.0767253253304393	0.108695184930556
1	SNX2	5	2	0.141016962608704	0.108717998731911
14	WDR87	0	5	0.337536991645227	0.108725390100962
1	PIK3C2A	4	1	0.169142584966479	0.1087346292286
10	RFX1	0	5	0.0767253253304393	0.10873759997972
3	GPR153	2	1	0.194799448357831	0.108740533953813
9	GPR153	2	1	0.194799448357831	0.108740533953813
21	DSP	5	6	0.309240360639086	0.108745112281505
1	FIGN	6	18	0.0962579022553071	0.108753346748497
13	SSPN	2	0	0.179175789594986	0.10875898504697
19	SSPN	2	0	0.179175789594986	0.10875898504697
2	SEC31B	2	1	0.160024443779039	0.108765253779426
1	FNDC4	4	1	0.169142584966479	0.108767135476352
19	PKP3	1	7	0.148489231478437	0.108768303122058
24	SCN3A	2	2	0.318523005789538	0.10876965252969
20	AMIGO3	1	0	0.253615127919911	0.108770696473665
19	DDX4	2	0	0.179175789594986	0.108773186902358
5	SLC9A7	1	1	0.443120418381226	0.108777897969786
10	PTPRE	2	0	0.179175789594986	0.108780762795713
4	PTPRE	2	0	0.179175789594986	0.108780762795713
7	LCOR	9	4	0.0862351541329444	0.108799205611974
1	ATP6V1E2	1	6	0.249340765454958	0.108799481366884
7	ATP6V1E2	1	6	0.249340765454958	0.108799481366884
9	RASSF2	5	5	0.156818013381163	0.108831343241068
19	LAMP2	2	0	0.179175789594986	0.108836487144636
22	LAMP2	2	0	0.179175789594986	0.108836487144636
11	GALNT5	2	4	0.646886111628899	0.108838495870942
23	GALNT5	2	4	0.646886111628899	0.108838495870942
6	ISPD	2	1	0.194799448357831	0.108840167311121
8	TMEM187	2	1	0.160024443779039	0.108842559646511
11	MED30	2	0	0.0641098374585967	0.108845959963416
20	MED30	2	0	0.0641098374585967	0.108845959963416
23	MED30	2	0	0.0641098374585967	0.108845959963416
8	MED30	2	0	0.0641098374585967	0.108845959963416
11	CYTH4	1	1	0.443120418381226	0.108848170858496
20	CYTH4	1	1	0.443120418381226	0.108848170858496
23	CYTH4	1	1	0.443120418381226	0.108848170858496
11	C3orf80	2	1	0.160024443779039	0.10885370497053
10	CDH19	0	5	0.0767253253304393	0.108854832906951
9	CXXC5	9	11	0.128792549516389	0.108870114899543
20	ETV2	1	1	0.443120418381226	0.108870264934964
23	ETV2	1	1	0.443120418381226	0.108870264934964
13	CLPTM1	2	0	0.179175789594986	0.108882099003096
12	EOGT	2	2	0.318523005789538	0.108888128517819
21	EOGT	2	2	0.318523005789538	0.108888128517819
24	EOGT	2	2	0.318523005789538	0.108888128517819
9	EOGT	2	3	0.625472346671038	0.108888128517819
8	RECQL5	4	8	0.512055071807788	0.108888884725012
9	ZNF568	2	1	0.194799448357831	0.1088986680095
8	ULK1	0	4	0.577251770069503	0.108905595209968
1	CLVS1	5	13	0.237713900157029	0.108906133925323
7	CLVS1	5	13	0.237713900157029	0.108906133925323
10	CCDC117	2	0	0.179175789594986	0.10891628075824
2	CSNK1G2	2	0	0.0641098374585967	0.108919214342336
10	POLN	3	0	0.0757102518856612	0.108920240406273
20	FAM179A	1	1	0.443120418381226	0.108920707700532
10	TATDN1	2	0	0.179175789594986	0.10892966416375
19	TATDN1	2	0	0.179175789594986	0.10892966416375
22	TATDN1	2	0	0.179175789594986	0.10892966416375
7	TATDN1	2	1	0.577305425211903	0.10892966416375
12	SEC14L5	5	4	0.127700800024635	0.108940698393763
9	GNB1L	2	0	0.0799396681749623	0.108955941235933
12	SI	5	5	0.156818013381163	0.108960186005606
24	SI	5	5	0.156818013381163	0.108960186005606
12	PRNP	1	0	0.283119658119658	0.108962204572294
15	ABHD13	1	0	0.283119658119658	0.108962204572294
15	BIRC3	1	0	0.283119658119658	0.108962204572294
15	GABRA2	1	0	0.283119658119658	0.108962204572294
15	USP11	1	0	0.283119658119658	0.108962204572294
18	ABHD13	1	0	0.283119658119658	0.108962204572294
18	BIRC3	1	0	0.283119658119658	0.108962204572294
18	GABRA2	1	0	0.283119658119658	0.108962204572294
21	ABHD13	1	0	0.283119658119658	0.108962204572294
21	BIRC3	1	0	0.283119658119658	0.108962204572294
21	TMEM219	1	0	0.283119658119658	0.108962204572294
24	ABHD13	1	0	0.283119658119658	0.108962204572294
24	BIRC3	1	0	0.283119658119658	0.108962204572294
6	PRNP	1	0	0.283119658119658	0.108962204572294
9	TMEM219	2	0	0.0799396681749623	0.108962204572294
4	BPTF	2	1	0.577305425211903	0.108970979637597
10	NHLRC3	1	2	1	0.108976905284595
19	NHLRC3	0	2	0.511272541389285	0.108976905284595
22	NHLRC3	0	2	0.511272541389285	0.108976905284595
7	NHLRC3	1	2	1	0.108976905284595
12	ZNF680	2	1	0.194799448357831	0.108977100289019
21	ZNF680	2	1	0.194799448357831	0.108977100289019
24	ZNF680	2	1	0.194799448357831	0.108977100289019
9	ZNF680	2	1	0.194799448357831	0.108977100289019
9	WWC2	6	10	0.40910453285908	0.108982301697772
6	DLX6	4	2	0.0572755322937167	0.108983031455103
13	DHX15	2	0	0.179175789594986	0.108988513781249
3	SLC39A7	1	0	0.283119658119658	0.108990505322649
10	BCL11A	14	8	0.0499440048746576	0.108993066751106
4	BCL11A	14	8	0.0499440048746576	0.108993066751106
5	MYEF2	2	1	0.160024443779039	0.108999869566769
12	SNX14	0	5	0.329438512902039	0.109013660739625
24	SNX14	0	5	0.329438512902039	0.109013660739625
11	HPR	1	0	0.253615127919911	0.109019354985913
14	SMC5	1	0	0.253615127919911	0.109019354985913
14	ZNF577	1	0	0.253615127919911	0.109019354985913
17	TES	1	0	0.253615127919911	0.109019354985913
17	ZNF577	1	0	0.253615127919911	0.109019354985913
23	HPR	1	0	0.253615127919911	0.109019354985913
23	TES	1	0	0.253615127919911	0.109019354985913
2	GZMA	1	0	0.253615127919911	0.109019354985913
2	MLNR	1	0	0.253615127919911	0.109019354985913
2	WFDC3	1	1	0.443120418381226	0.109019354985913
2	ZNF577	1	0	0.253615127919911	0.109019354985913
5	ID3	1	2	1	0.109019354985913
5	ZNF577	1	0	0.253615127919911	0.109019354985913
8	GZMA	1	0	0.253615127919911	0.109019354985913
8	MLNR	1	0	0.253615127919911	0.109019354985913
8	WFDC3	1	1	0.443120418381226	0.109019354985913
10	HNRNPF	0	5	0.0767253253304393	0.109030126205864
4	HNRNPF	0	5	0.0767253253304393	0.109030126205864
10	DENND4B	6	2	0.0773344430919609	0.109030720757146
8	T	0	6	0.346448133142243	0.109031864871609
12	SHQ1	2	2	0.318523005789538	0.109034845236675
6	SHQ1	2	2	0.318523005789538	0.109034845236675
8	RYR3	12	22	0.225872733829967	0.109036083230043
2	FBXO39	1	0	0.253615127919911	0.109047433407515
23	ARID1B	2	3	0.605592433528531	0.109047733450299
19	ANKRD6	0	2	0.511272541389285	0.109049815386095
22	ANKRD6	0	2	0.511272541389285	0.109049815386095
2	C11orf89	1	0	0.253615127919911	0.109054316498037
3	DHRS7B	2	2	0.318523005789538	0.109061139552905
14	OSMR	1	0	0.253615127919911	0.109063981188238
17	OSMR	1	0	0.253615127919911	0.109063981188238
26	OSMR	1	0	0.253615127919911	0.109063981188238
5	OSMR	1	0	0.253615127919911	0.109063981188238
10	RFPL1	2	0	0.179175789594986	0.109064204634422
13	RFPL1	2	0	0.179175789594986	0.109064204634422
16	RFPL1	2	0	0.179175789594986	0.109064204634422
19	RFPL1	2	0	0.179175789594986	0.109064204634422
1	RFPL1	2	0	0.179175789594986	0.109064204634422
22	RFPL1	2	0	0.179175789594986	0.109064204634422
25	RFPL1	2	0	0.179175789594986	0.109064204634422
4	RFPL1	2	0	0.179175789594986	0.109064204634422
7	RFPL1	2	0	0.179175789594986	0.109064204634422
7	MYH7B	14	8	0.0499440048746576	0.109079977951485
10	HSD3B7	2	1	0.577305425211903	0.109081067082363
19	HSD3B7	2	1	0.577305425211903	0.109081067082363
22	HSD3B7	2	1	0.577305425211903	0.109081067082363
7	HSD3B7	2	1	0.577305425211903	0.109081067082363
4	ADHFE1	2	1	0.577305425211903	0.109083275817452
10	GDAP1	0	5	0.0767253253304393	0.109083677413379
19	GDAP1	0	5	0.0767253253304393	0.109083677413379
22	GDAP1	0	5	0.0767253253304393	0.109083677413379
19	TM9SF3	2	0	0.179175789594986	0.109095492801778
2	UQCC2	1	1	0.443120418381226	0.109106215824295
8	UQCC2	1	1	0.443120418381226	0.109106215824295
8	SHCBP1	0	4	0.577251770069503	0.109109259115637
14	ASAH1	2	1	0.160024443779039	0.109112315895746
20	ASAH1	2	1	0.160024443779039	0.109112315895746
2	BOD1L1	2	2	0.267607233234446	0.109116962846329
20	ATM	5	7	0.192909981775799	0.109120342641634
10	ZBTB20	20	20	0.332503846773999	0.109140824879071
4	ZBTB20	20	20	0.332503846773999	0.109140824879071
2	TSSK3	1	0	0.253615127919911	0.109163012392273
13	SLC26A3	2	0	0.179175789594986	0.109173144778576
16	SLC26A3	2	0	0.179175789594986	0.109173144778576
4	SLC26A3	2	0	0.179175789594986	0.109173144778576
3	MYH9	0	9	0.0676678639135645	0.109173223739547
9	TECPR2	5	2	0.0219363074752996	0.109175739255405
2	JOSD1	0	5	0.337536991645227	0.109192064670661
19	C18orf63	4	1	0.169142584966479	0.109200946647651
11	MTRF1L	2	4	0.646886111628899	0.109206161387358
10	PLSCR2	1	0	0.423539518900344	0.10921019414555
1	KLRG1	4	2	0.249085881289455	0.109213387097596
1	RTN4	12	6	0.051852542398353	0.109214188350681
19	RAB3GAP2	14	10	0.143058583701942	0.10921948921894
9	CA10	2	14	0.260585852961751	0.109228764645208
1	NAPSA	0	4	0.141962671521461	0.109238721343575
21	DOPEY1	1	12	0.125004384662316	0.109276581642908
10	JMJD1C	6	5	0.542376249221667	0.109277193889812
20	COL4A5	1	1	0.443120418381226	0.109283707299989
19	GALNT11	2	0	0.179175789594986	0.109290358483028
22	GALNT11	2	0	0.179175789594986	0.109290358483028
5	ATP1B2	2	2	0.267607233234446	0.109293020283448
13	KDM4A	0	2	0.511272541389285	0.109295752704925
16	KDM4A	0	2	0.511272541389285	0.109295752704925
4	KDM4A	0	2	0.511272541389285	0.109295752704925
2	SLC5A11	0	5	0.337536991645227	0.109304088827742
4	ASCC2	0	5	0.0767253253304393	0.109308159398348
7	GSPT1	3	1	0.316989644872981	0.109315521689678
9	VPS8	5	6	0.309240360639086	0.109328340280738
7	KLHL21	6	1	0.0462637282133709	0.109358220572537
1	CHL1	6	12	0.481351381443357	0.109361829594289
9	BAI2	0	12	0.0240634047286775	0.109366154956055
7	AREL1	6	2	0.0773344430919609	0.109366487548479
10	OR4D11	2	0	0.179175789594986	0.109372531384406
19	OR4D11	2	0	0.179175789594986	0.109372531384406
22	OR4D11	2	0	0.179175789594986	0.109372531384406
7	OR4D11	2	0	0.179175789594986	0.109372531384406
14	PLD1	1	1	0.443120418381226	0.10937575078624
17	PLD1	1	1	0.443120418381226	0.10937575078624
26	PLD1	1	1	0.443120418381226	0.10937575078624
5	PLD1	1	1	0.443120418381226	0.10937575078624
2	LMX1B	1	15	0.0864184968982383	0.10937850047619
2	REG1A	1	1	0.443120418381226	0.109394945296443
8	REG1A	1	1	0.443120418381226	0.109394945296443
22	DAAM2	1	7	0.148489231478437	0.109400667566632
13	RAN	2	0	0.179175789594986	0.109405834498366
19	RAN	2	0	0.179175789594986	0.109405834498366
1	RAN	2	1	0.577305425211903	0.109405834498366
7	RAN	2	1	0.577305425211903	0.109405834498366
1	WDR64	0	6	0.0420201868780073	0.109406112716151
5	ARID3B	2	2	0.267607233234446	0.10940677661223
1	COL21A1	4	1	0.169142584966479	0.109411000225478
9	MTMR4	0	5	0.329438512902039	0.109411189805047
13	GLB1	2	0	0.179175789594986	0.109411462222279
16	GLB1	2	0	0.179175789594986	0.109411462222279
1	ABCC8	6	4	0.338485460437487	0.109415671791077
15	ESYT1	1	1	0.486299648064354	0.109418152055313
18	ESYT1	1	1	0.486299648064354	0.109418152055313
6	ESYT1	2	1	0.194799448357831	0.109418152055313
7	C4orf33	3	0	0.0757102518856612	0.109423425709677
5	PCNX	0	6	0.346448133142243	0.109425489400138
21	CDH20	2	1	0.194799448357831	0.109430032548689
7	BBS12	0	5	0.0767253253304393	0.109438400904141
20	PIN1	1	1	0.443120418381226	0.109455988323375
23	PIN1	1	1	0.443120418381226	0.109455988323375
12	SSRP1	2	1	0.194799448357831	0.109478560991774
9	SSRP1	2	1	0.194799448357831	0.109478560991774
3	DOLPP1	2	2	0.318523005789538	0.109482042817333
9	DOLPP1	2	2	0.318523005789538	0.109482042817333
8	TIGD4	0	1	1	0.109482529155522
23	FAM20A	2	2	0.267607233234446	0.1095013126254
10	GDF15	2	0	0.179175789594986	0.109501779212208
19	GDF15	2	0	0.179175789594986	0.109501779212208
22	GDF15	2	0	0.179175789594986	0.109501779212208
7	GDF15	2	0	0.179175789594986	0.109501779212208
11	PTK7	2	2	0.267607233234446	0.109514093498346
7	RBKS	4	7	0.767865130569912	0.109549155388021
12	GSTM3	2	1	0.194799448357831	0.109553366808969
15	GSTM3	2	1	0.194799448357831	0.109553366808969
18	GSTM3	2	1	0.194799448357831	0.109553366808969
21	GSTM3	2	1	0.194799448357831	0.109553366808969
24	GSTM3	2	1	0.194799448357831	0.109553366808969
3	GSTM3	2	1	0.194799448357831	0.109553366808969
6	GSTM3	2	1	0.194799448357831	0.109553366808969
9	GSTM3	2	1	0.194799448357831	0.109553366808969
11	SUGP2	2	1	0.160024443779039	0.109554011870669
23	SUGP2	2	1	0.160024443779039	0.109554011870669
2	RIC3	1	1	0.443120418381226	0.109556713888803
11	PRPF40A	1	1	0.443120418381226	0.109564149928768
23	PRPF40A	1	1	0.443120418381226	0.109564149928768
13	SLC4A1AP	2	0	0.179175789594986	0.109573505125
14	ZBTB10	1	1	0.443120418381226	0.109574184062763
17	ZBTB10	1	1	0.443120418381226	0.109574184062763
5	ZBTB10	1	2	1	0.109574184062763
13	STEAP1B	2	0	0.179175789594986	0.1095822489377
16	STEAP1B	2	0	0.179175789594986	0.1095822489377
19	STEAP1B	2	0	0.179175789594986	0.1095822489377
22	STEAP1B	2	0	0.179175789594986	0.1095822489377
25	STEAP1B	2	0	0.179175789594986	0.1095822489377
4	BIN2	2	1	0.577305425211903	0.109591451197082
7	COMMD10	1	7	0.148489231478437	0.109593416483803
11	TTC38	1	1	0.443120418381226	0.109601884844953
20	TTC38	1	1	0.443120418381226	0.109601884844953
23	TTC38	1	1	0.443120418381226	0.109601884844953
8	TTC38	1	2	1	0.109601884844953
4	HDAC5	4	1	0.169142584966479	0.109608128875213
11	AMER2	1	0	0.253615127919911	0.109608774077583
11	CBWD5	1	0	0.253615127919911	0.109608774077583
11	KLK9	2	0	0.0641098374585967	0.109608774077583
11	RHBDD2	1	0	0.253615127919911	0.109608774077583
11	SLC32A1	1	0	0.253615127919911	0.109608774077583
11	ST8SIA2	1	0	0.253615127919911	0.109608774077583
14	AMER2	1	0	0.253615127919911	0.109608774077583
14	CBWD5	1	0	0.253615127919911	0.109608774077583
14	CELF4	1	0	0.253615127919911	0.109608774077583
14	FAM126A	1	0	0.253615127919911	0.109608774077583
14	RHBDD2	1	0	0.253615127919911	0.109608774077583
14	ST8SIA2	1	0	0.253615127919911	0.109608774077583
14	TOB2	1	0	0.253615127919911	0.109608774077583
17	AMER2	1	0	0.253615127919911	0.109608774077583
17	CBWD5	1	0	0.253615127919911	0.109608774077583
17	CELF4	1	0	0.253615127919911	0.109608774077583
17	FAM126A	1	0	0.253615127919911	0.109608774077583
17	RHBDD2	1	0	0.253615127919911	0.109608774077583
17	ST8SIA2	1	0	0.253615127919911	0.109608774077583
17	TOB2	1	0	0.253615127919911	0.109608774077583
20	CBWD5	1	0	0.253615127919911	0.109608774077583
20	CELF4	1	0	0.253615127919911	0.109608774077583
20	KLK9	1	0	0.253615127919911	0.109608774077583
20	RHBDD2	1	0	0.253615127919911	0.109608774077583
20	SHMT1	1	0	0.253615127919911	0.109608774077583
20	ST8SIA2	1	0	0.253615127919911	0.109608774077583
20	ZNF195	1	0	0.253615127919911	0.109608774077583
23	AMER2	1	0	0.253615127919911	0.109608774077583
23	CBWD5	1	0	0.253615127919911	0.109608774077583
23	CELF4	1	0	0.253615127919911	0.109608774077583
23	KLK9	1	0	0.253615127919911	0.109608774077583
23	RHBDD2	1	0	0.253615127919911	0.109608774077583
23	SLC32A1	1	0	0.253615127919911	0.109608774077583
23	ST8SIA2	1	0	0.253615127919911	0.109608774077583
26	BCORL1	1	0	0.253615127919911	0.109608774077583
26	IGF2	1	0	0.253615127919911	0.109608774077583
26	SPSB2	1	0	0.253615127919911	0.109608774077583
26	ST8SIA2	1	0	0.253615127919911	0.109608774077583
2	CBWD5	1	0	0.253615127919911	0.109608774077583
2	GNAT3	1	0	0.253615127919911	0.109608774077583
5	AMER2	1	0	0.253615127919911	0.109608774077583
5	CBWD5	1	0	0.253615127919911	0.109608774077583
5	FAM126A	1	0	0.253615127919911	0.109608774077583
5	RHBDD2	1	0	0.253615127919911	0.109608774077583
5	ST8SIA2	1	0	0.253615127919911	0.109608774077583
8	CBWD5	1	0	0.253615127919911	0.109608774077583
23	DSCAML1	3	4	0.378590732838539	0.109616091628382
3	CRKL	2	2	0.318523005789538	0.10961828575558
15	CDKL3	1	0	0.283119658119658	0.109634671742914
15	GSTA1	1	0	0.283119658119658	0.109634671742914
15	SAAL1	1	0	0.283119658119658	0.109634671742914
15	SKA2	1	0	0.283119658119658	0.109634671742914
15	TDRD15	1	0	0.283119658119658	0.109634671742914
15	TTC32	1	0	0.283119658119658	0.109634671742914
18	CAPZA2	1	0	0.283119658119658	0.109634671742914
18	CDKL3	1	0	0.283119658119658	0.109634671742914
18	GSTA1	1	0	0.283119658119658	0.109634671742914
18	SAAL1	1	0	0.283119658119658	0.109634671742914
18	TDRD15	1	0	0.283119658119658	0.109634671742914
18	UBTF	1	0	0.283119658119658	0.109634671742914
21	SKA2	1	0	0.283119658119658	0.109634671742914
24	UBTF	1	0	0.283119658119658	0.109634671742914
27	CAPZA2	1	0	0.283119658119658	0.109634671742914
3	FUCA2	1	0	0.283119658119658	0.109634671742914
3	GSTA1	1	0	0.283119658119658	0.109634671742914
3	PNMA1	1	0	0.283119658119658	0.109634671742914
3	SAAL1	1	0	0.283119658119658	0.109634671742914
6	BCL7A	1	1	0.486299648064354	0.109634671742914
6	CAPZA2	1	0	0.283119658119658	0.109634671742914
6	CDKL3	1	0	0.283119658119658	0.109634671742914
6	GSTA1	1	0	0.283119658119658	0.109634671742914
6	MVK	1	0	0.283119658119658	0.109634671742914
6	NDUFAF1	1	0	0.283119658119658	0.109634671742914
6	SAAL1	1	0	0.283119658119658	0.109634671742914
6	TDRD15	1	0	0.283119658119658	0.109634671742914
7	SPAST	2	1	0.577305425211903	0.109641151915851
1	STARD8	0	5	0.0767253253304393	0.10965631337756
14	ATP6V0E1	1	0	0.253615127919911	0.109656794694342
17	ATP6V0E1	1	0	0.253615127919911	0.109656794694342
20	ATP6V0E1	1	0	0.253615127919911	0.109656794694342
23	ATP6V0E1	1	0	0.253615127919911	0.109656794694342
7	PACS1	4	3	0.465393641427958	0.109658602093935
19	KDM2B	6	2	0.0773344430919609	0.109667836077291
22	KDM2B	6	2	0.0773344430919609	0.109667836077291
10	NFIA	22	15	0.0414925223666958	0.109681002634227
3	DPP4	5	6	0.309240360639086	0.10968249798307
13	ZNF185	0	5	0.0767253253304393	0.109689743800205
10	SLC15A1	2	0	0.179175789594986	0.109702028474171
7	SLC15A1	2	0	0.179175789594986	0.109702028474171
25	NLRP1	2	0	0.179175789594986	0.109716622895609
20	ARL6IP4	2	2	0.267607233234446	0.10973880516225
7	FMOD	2	6	0.478844472759943	0.109739602035365
12	DYNLT1	1	0	0.283119658119658	0.109749149854436
12	NAA50	1	0	0.283119658119658	0.109749149854436
15	COG1	1	0	0.283119658119658	0.109749149854436
15	LGALSL	1	0	0.283119658119658	0.109749149854436
15	MAX	1	0	0.283119658119658	0.109749149854436
15	RCAN2	1	0	0.283119658119658	0.109749149854436
18	C10orf12	1	0	0.283119658119658	0.109749149854436
18	LGALSL	1	0	0.283119658119658	0.109749149854436
18	MAX	1	0	0.283119658119658	0.109749149854436
18	RCAN2	1	0	0.283119658119658	0.109749149854436
21	ANKRD42	1	0	0.283119658119658	0.109749149854436
21	DYNLT1	1	0	0.283119658119658	0.109749149854436
21	GLIPR2	1	0	0.283119658119658	0.109749149854436
21	GPR139	1	0	0.283119658119658	0.109749149854436
21	LGALSL	1	0	0.283119658119658	0.109749149854436
21	RCAN2	1	0	0.283119658119658	0.109749149854436
24	DYNLT1	1	0	0.283119658119658	0.109749149854436
24	GLIPR2	1	0	0.283119658119658	0.109749149854436
24	GPR139	1	0	0.283119658119658	0.109749149854436
24	LGALSL	1	0	0.283119658119658	0.109749149854436
24	RCAN2	1	0	0.283119658119658	0.109749149854436
27	LGALSL	1	0	0.283119658119658	0.109749149854436
27	WDFY4	1	0	0.283119658119658	0.109749149854436
6	C10orf12	1	0	0.283119658119658	0.109749149854436
6	NAA50	1	0	0.283119658119658	0.109749149854436
6	NEUROD1	1	0	0.283119658119658	0.109749149854436
20	FMNL3	1	1	0.443120418381226	0.109750404718526
23	FMNL3	1	1	0.443120418381226	0.109750404718526
10	GPATCH3	4	1	0.169142584966479	0.109752626641031
19	GPATCH3	4	1	0.169142584966479	0.109752626641031
22	GPATCH3	4	1	0.169142584966479	0.109752626641031
7	GPATCH3	4	1	0.169142584966479	0.109752626641031
23	NF1	2	3	0.605592433528531	0.109763485158777
10	ITGA6	4	2	0.249085881289455	0.109763979772864
4	ITGA6	4	2	0.249085881289455	0.109763979772864
2	PHACTR4	0	6	0.346448133142243	0.109771146872439
9	FAM222B	4	4	0.23261647426555	0.109779646854553
13	DNAH9	1	7	0.148489231478437	0.109784117173131
13	EXT2	2	0	0.179175789594986	0.109789630082121
16	EXT2	2	0	0.179175789594986	0.109789630082121
25	EXT2	2	0	0.179175789594986	0.109789630082121
2	MARVELD1	1	1	0.443120418381226	0.109790670474537
8	MARVELD1	1	1	0.443120418381226	0.109790670474537
11	HLTF	0	5	0.337536991645227	0.109797135117719
20	HLTF	0	5	0.337536991645227	0.109797135117719
23	HLTF	0	5	0.337536991645227	0.109797135117719
13	ULK1	0	2	0.511272541389285	0.10980147087834
11	P2RY6	1	1	0.443120418381226	0.10980515943537
5	P2RY6	1	1	0.443120418381226	0.10980515943537
11	PGC	2	1	0.160024443779039	0.109811304063759
8	PGC	2	1	0.160024443779039	0.109811304063759
12	SLC44A2	1	0	0.283119658119658	0.109812539002166
15	ZNF423	1	0	0.283119658119658	0.109812539002166
18	SPG20	1	0	0.283119658119658	0.109812539002166
18	ZNF423	1	0	0.283119658119658	0.109812539002166
21	SLC44A2	1	0	0.283119658119658	0.109812539002166
24	SLC44A2	1	0	0.283119658119658	0.109812539002166
27	RRN3	1	0	0.283119658119658	0.109812539002166
3	HINT1	1	0	0.283119658119658	0.109812539002166
6	XKR4	1	0	0.283119658119658	0.109812539002166
9	HINT1	1	0	0.283119658119658	0.109812539002166
21	CNTNAP1	2	2	0.318523005789538	0.109816266499631
13	IMMT	2	0	0.179175789594986	0.109818087964399
16	IMMT	2	0	0.179175789594986	0.109818087964399
4	IMMT	2	0	0.179175789594986	0.109818087964399
3	SLC7A14	5	6	0.309240360639086	0.109819230062422
9	SLC7A14	5	6	0.309240360639086	0.109819230062422
12	OR6C1	1	0	0.283119658119658	0.10982454023853
12	TAS2R60	1	0	0.283119658119658	0.10982454023853
12	TVP23A	1	0	0.283119658119658	0.10982454023853
12	ZSWIM1	1	1	0.486299648064354	0.10982454023853
15	NIM1K	1	0	0.283119658119658	0.10982454023853
15	OR6C1	1	0	0.283119658119658	0.10982454023853
15	TAS2R60	1	0	0.283119658119658	0.10982454023853
15	TVP23A	1	0	0.283119658119658	0.10982454023853
18	NIM1K	1	0	0.283119658119658	0.10982454023853
18	OR6C1	1	0	0.283119658119658	0.10982454023853
18	TAS2R60	1	0	0.283119658119658	0.10982454023853
18	TVP23A	1	0	0.283119658119658	0.10982454023853
21	OR6C1	1	0	0.283119658119658	0.10982454023853
21	TAS2R60	1	0	0.283119658119658	0.10982454023853
21	TVP23A	1	0	0.283119658119658	0.10982454023853
24	OR6C1	1	0	0.283119658119658	0.10982454023853
24	TAS2R60	1	0	0.283119658119658	0.10982454023853
24	TVP23A	1	0	0.283119658119658	0.10982454023853
27	PIK3C2G	1	0	0.283119658119658	0.10982454023853
27	WWC1	1	0	0.283119658119658	0.10982454023853
27	ZNF277	1	0	0.283119658119658	0.10982454023853
3	OR6C1	1	0	0.283119658119658	0.10982454023853
3	TAS2R60	1	0	0.283119658119658	0.10982454023853
3	TVP23A	1	0	0.283119658119658	0.10982454023853
3	ZSWIM1	1	1	0.486299648064354	0.10982454023853
6	NIM1K	1	1	0.486299648064354	0.10982454023853
6	OR6C1	1	0	0.283119658119658	0.10982454023853
6	TAS2R60	1	0	0.283119658119658	0.10982454023853
6	TVP23A	1	0	0.283119658119658	0.10982454023853
6	ZSWIM1	1	1	0.486299648064354	0.10982454023853
9	OR6C1	1	0	0.283119658119658	0.10982454023853
9	TAS2R60	1	0	0.283119658119658	0.10982454023853
9	TVP23A	1	0	0.283119658119658	0.10982454023853
9	ZSWIM1	1	1	0.486299648064354	0.10982454023853
8	GALM	2	4	0.646886111628899	0.109827758339739
12	SNX7	2	1	0.194799448357831	0.109833723528754
21	SNX7	2	1	0.194799448357831	0.109833723528754
24	SNX7	2	1	0.194799448357831	0.109833723528754
13	NINL	4	1	0.169142584966479	0.109834269065245
16	NINL	4	1	0.169142584966479	0.109834269065245
4	NINL	4	1	0.169142584966479	0.109834269065245
8	TRDMT1	2	2	0.267607233234446	0.109836021029003
10	ANKS1A	2	9	0.130795562019084	0.109836223949987
4	PLCE1	3	10	0.258173169272773	0.109855915013577
9	HEATR2	5	4	0.127700800024635	0.109859696034371
20	TMCO5A	1	1	0.443120418381226	0.109867075129097
11	CRYGN	1	0	0.253615127919911	0.109871636078759
11	GJA5	1	0	0.253615127919911	0.109871636078759
11	POLR2L	1	0	0.253615127919911	0.109871636078759
14	DENND5B	1	0	0.253615127919911	0.109871636078759
14	FBXL5	1	0	0.253615127919911	0.109871636078759
14	GJA5	1	0	0.253615127919911	0.109871636078759
14	VCL	1	0	0.253615127919911	0.109871636078759
14	ZKSCAN3	1	0	0.253615127919911	0.109871636078759
17	ARL6IP4	1	0	0.253615127919911	0.109871636078759
17	FBXL5	1	0	0.253615127919911	0.109871636078759
17	GJA5	1	0	0.253615127919911	0.109871636078759
17	VCL	1	0	0.253615127919911	0.109871636078759
17	ZKSCAN3	1	0	0.253615127919911	0.109871636078759
20	CRYGN	1	0	0.253615127919911	0.109871636078759
20	DENND5B	1	0	0.253615127919911	0.109871636078759
20	GJA5	1	0	0.253615127919911	0.109871636078759
20	POLR2L	1	0	0.253615127919911	0.109871636078759
23	CRYGN	1	0	0.253615127919911	0.109871636078759
23	GJA5	1	0	0.253615127919911	0.109871636078759
23	POLR2L	1	0	0.253615127919911	0.109871636078759
26	CFD	1	0	0.253615127919911	0.109871636078759
26	GJA5	1	0	0.253615127919911	0.109871636078759
26	PPM1M	1	0	0.253615127919911	0.109871636078759
26	ZKSCAN3	1	0	0.253615127919911	0.109871636078759
5	ARL6IP4	1	0	0.253615127919911	0.109871636078759
5	GJA5	1	0	0.253615127919911	0.109871636078759
5	PPP1R3B	1	0	0.253615127919911	0.109871636078759
5	SPSB1	1	0	0.253615127919911	0.109871636078759
5	ZKSCAN3	1	0	0.253615127919911	0.109871636078759
8	POLR2L	1	0	0.253615127919911	0.109871636078759
10	WHSC1L1	9	4	0.0862351541329444	0.109871906079419
7	NPHP4	1	6	0.249340765454958	0.109877794308349
16	PSMG4	2	0	0.179175789594986	0.109879319538339
22	PSMG4	2	0	0.179175789594986	0.109879319538339
13	LMO2	4	1	0.169142584966479	0.109881619115353
16	LMO2	4	1	0.169142584966479	0.109881619115353
6	TMEM260	2	2	0.318523005789538	0.109887105725393
22	EML2	1	7	0.148489231478437	0.109887217003103
20	RNF5	1	1	0.443120418381226	0.109891949162043
23	RNF5	1	1	0.443120418381226	0.109891949162043
2	SMAP2	5	7	0.192909981775799	0.109893624042679
8	SMAP2	5	7	0.192909981775799	0.109893624042679
3	CD200	2	2	0.318523005789538	0.109893921815373
9	CD200	2	2	0.318523005789538	0.109893921815373
7	C10orf11	34	39	0.464880949651281	0.109904690796828
3	HELZ2	2	1	0.194799448357831	0.109914741738348
7	EFCAB4B	4	1	0.169142584966479	0.109917660679949
10	MED9	2	0	0.179175789594986	0.109922019215664
19	MED9	2	0	0.179175789594986	0.109922019215664
22	MED9	2	0	0.179175789594986	0.109922019215664
7	POP1	4	1	0.169142584966479	0.109942690416014
14	STEAP4	1	1	0.443120418381226	0.109944308440366
15	CEBPZ	1	1	0.486299648064354	0.109946831242597
18	CEBPZ	1	1	0.486299648064354	0.109946831242597
6	CEBPZ	1	1	0.486299648064354	0.109946831242597
11	ZAR1	2	2	0.267607233234446	0.10996638338161
20	ZAR1	2	2	0.267607233234446	0.10996638338161
23	ZAR1	2	2	0.267607233234446	0.10996638338161
8	ZAR1	2	2	0.267607233234446	0.10996638338161
21	NOL4	2	1	0.194799448357831	0.109966943718528
10	MYO9B	1	7	0.148489231478437	0.109974223588337
22	MYO9B	1	7	0.148489231478437	0.109974223588337
1	RBMS2	1	7	0.148489231478437	0.10998397198418
6	ACPL2	2	0	0.0799396681749623	0.109984565619992
3	SLTM	3	4	0.411071388996251	0.109988082541265
5	CDK5RAP2	0	5	0.337536991645227	0.109999676947034
20	CLDN16	1	2	1	0.110005625261251
8	CLDN16	1	2	1	0.110005625261251
3	ATF7IP	6	5	0.0846196632229636	0.110010753201501
9	ARHGEF38	5	6	0.309240360639086	0.110013109777339
21	CHDH	3	1	0.0710758909261235	0.110018490657436
5	POLD3	2	2	0.267607233234446	0.110026076585276
10	OR4E2	0	5	0.0767253253304393	0.110028410878166
19	OR4E2	0	5	0.0767253253304393	0.110028410878166
22	OR4E2	0	5	0.0767253253304393	0.110028410878166
7	OR4E2	0	5	0.0767253253304393	0.110028410878166
3	WDR86	2	1	0.194799448357831	0.110032654492465
1	MUC22	2	3	1	0.110033487250062
7	MUC22	2	3	1	0.110033487250062
2	EDEM2	1	2	1	0.110046131324084
7	MXI1	12	10	0.27904933545406	0.110068462551578
1	TC2N	7	3	0.106789259562328	0.110093494947513
7	TC2N	7	3	0.106789259562328	0.110093494947513
11	SH2D7	1	1	0.443120418381226	0.110106465649845
14	SH2D7	1	1	0.443120418381226	0.110106465649845
17	SH2D7	1	1	0.443120418381226	0.110106465649845
20	SH2D7	1	1	0.443120418381226	0.110106465649845
23	SH2D7	1	1	0.443120418381226	0.110106465649845
5	SH2D7	1	1	0.443120418381226	0.110106465649845
3	CCDC66	0	6	0.192146475055282	0.110121206934714
8	CDH6	2	5	1	0.110131511384409
2	MRPS9	1	1	0.443120418381226	0.110135464397472
10	MDFI	1	5	0.410525989006265	0.110154605936221
20	RASSF8	0	5	0.337536991645227	0.110164811733791
10	C16orf96	0	5	0.0767253253304393	0.110166360775352
19	C16orf96	0	5	0.0767253253304393	0.110166360775352
22	C16orf96	0	5	0.0767253253304393	0.110166360775352
7	C16orf96	0	6	0.0420201868780073	0.110166360775352
14	ZMYND8	1	1	0.443120418381226	0.110168318904399
17	ZMYND8	1	1	0.443120418381226	0.110168318904399
11	PRRT2	0	2	1	0.110179107582541
5	PRRT2	0	2	1	0.110179107582541
9	ANKRD45	2	3	0.625472346671038	0.110180738254402
12	ST3GAL3	2	0	0.0799396681749623	0.110184441845224
14	GPR114	1	1	0.443120418381226	0.11019592267493
17	GPR114	1	1	0.443120418381226	0.11019592267493
26	GPR114	1	1	0.443120418381226	0.11019592267493
5	GPR114	1	1	0.443120418381226	0.11019592267493
9	ZNF609	10	14	0.167589656002837	0.110199316755445
10	ZNF165	2	0	0.179175789594986	0.110207106719827
22	ZNF165	2	0	0.179175789594986	0.110207106719827
1	PARM1	5	1	0.0888109098757881	0.11020785227176
13	AKAP9	0	5	0.0767253253304393	0.11021012745192
20	LAMA2	0	3	0.57535603809672	0.110210949299877
12	BEND5	2	1	0.194799448357831	0.110219764575744
25	LYST	2	0	0.179175789594986	0.110226212302427
11	PRDM10	1	1	0.443120418381226	0.110227736416618
1	KIF21A	8	4	0.1389026635772	0.110243991714085
10	HOXB2	0	5	0.0767253253304393	0.110244415827843
4	HOXB2	0	5	0.0767253253304393	0.110244415827843
2	ANKFN1	10	18	0.193391584849132	0.110244701436621
19	TBRG1	4	1	0.169142584966479	0.110245256658988
11	JPH4	3	5	0.425466242889479	0.110247333024793
20	JPH4	2	5	1	0.110247333024793
23	JPH4	2	5	1	0.110247333024793
12	CDKN2AIP	2	1	0.194799448357831	0.110249066200418
24	CDKN2AIP	2	1	0.194799448357831	0.110249066200418
10	MYBPC1	6	3	0.179881547453733	0.110249813208198
10	CD6	0	2	0.511272541389285	0.110253006725995
1	CD6	0	2	0.511272541389285	0.110253006725995
4	CD6	0	2	0.511272541389285	0.110253006725995
7	CD6	0	2	0.511272541389285	0.110253006725995
10	KIAA1462	0	5	0.0767253253304393	0.110255891155518
20	DSPP	1	1	0.443120418381226	0.11027288172384
8	DSPP	1	1	0.443120418381226	0.11027288172384
12	HIST1H2AH	1	0	0.283119658119658	0.110284670998661
12	ZMAT2	1	0	0.283119658119658	0.110284670998661
15	ADAD2	1	0	0.283119658119658	0.110284670998661
15	CCDC142	1	0	0.283119658119658	0.110284670998661
15	CTNNAL1	1	0	0.283119658119658	0.110284670998661
15	HIST1H2AH	1	0	0.283119658119658	0.110284670998661
15	LARGE	1	0	0.283119658119658	0.110284670998661
15	NSUN5	1	0	0.283119658119658	0.110284670998661
15	SUV420H1	1	0	0.283119658119658	0.110284670998661
18	ADAD2	1	0	0.283119658119658	0.110284670998661
18	CCDC142	1	0	0.283119658119658	0.110284670998661
18	CTNNAL1	1	0	0.283119658119658	0.110284670998661
18	GRM4	1	0	0.283119658119658	0.110284670998661
18	HIST1H2AH	1	0	0.283119658119658	0.110284670998661
18	LARGE	1	0	0.283119658119658	0.110284670998661
18	NSUN5	1	0	0.283119658119658	0.110284670998661
21	AGPAT2	1	0	0.283119658119658	0.110284670998661
21	HIST1H2AH	1	0	0.283119658119658	0.110284670998661
24	HIST1H2AH	1	0	0.283119658119658	0.110284670998661
24	PIK3R5	1	0	0.283119658119658	0.110284670998661
24	ZDHHC24	1	0	0.283119658119658	0.110284670998661
27	CCDC142	1	0	0.283119658119658	0.110284670998661
27	NSUN5	1	0	0.283119658119658	0.110284670998661
3	ADAD2	1	2	1	0.110284670998661
3	CCDC142	2	0	0.0799396681749623	0.110284670998661
3	FOXD4	1	0	0.283119658119658	0.110284670998661
3	HIST1H2AH	1	0	0.283119658119658	0.110284670998661
3	NSUN5	1	0	0.283119658119658	0.110284670998661
3	PCBP1	2	1	0.194799448357831	0.110284670998661
3	SMIM3	1	0	0.283119658119658	0.110284670998661
3	SMIM8	1	0	0.283119658119658	0.110284670998661
3	ZMAT2	1	0	0.283119658119658	0.110284670998661
6	ADAD2	1	0	0.283119658119658	0.110284670998661
6	CCDC142	2	0	0.0799396681749623	0.110284670998661
6	CTNNAL1	1	0	0.283119658119658	0.110284670998661
6	HIST1H2AH	1	0	0.283119658119658	0.110284670998661
6	NSUN5	1	0	0.283119658119658	0.110284670998661
6	PCBP1	2	1	0.194799448357831	0.110284670998661
6	ZMAT2	1	0	0.283119658119658	0.110284670998661
9	HIST1H2AH	1	0	0.283119658119658	0.110284670998661
9	SMIM8	1	0	0.283119658119658	0.110284670998661
9	ZMAT2	1	0	0.283119658119658	0.110284670998661
7	ALOXE3	4	10	0.416444720760028	0.110285616334016
21	PDZD7	2	1	0.194799448357831	0.110286809776407
24	PDZD7	2	1	0.194799448357831	0.110286809776407
9	CAPN14	3	1	0.0710758909261235	0.110288743956146
7	CHD6	6	5	0.542376249221667	0.110291203157362
1	SPIRE1	2	9	0.130795562019084	0.110292609157018
2	SLC39A10	1	5	1	0.110306766155731
8	SLC39A10	1	5	1	0.110306766155731
22	ST3GAL4	2	0	0.179175789594986	0.110307032671057
3	KLHL25	2	1	0.194799448357831	0.110310191751544
10	ZFYVE20	2	0	0.179175789594986	0.110316043311206
1	MSC	2	0	0.179175789594986	0.110316043311206
22	ZFYVE20	2	0	0.179175789594986	0.110316043311206
7	MSC	2	0	0.179175789594986	0.110316043311206
10	TMEM222	2	0	0.179175789594986	0.110325936375106
13	TMEM222	2	0	0.179175789594986	0.110325936375106
16	TMEM222	2	0	0.179175789594986	0.110325936375106
19	TMEM222	2	0	0.179175789594986	0.110325936375106
22	TMEM222	2	0	0.179175789594986	0.110325936375106
4	TMEM222	2	0	0.179175789594986	0.110325936375106
11	ABI3BP	5	6	0.158378867540005	0.110329420292001
10	ISLR2	3	0	0.0757102518856612	0.110332659248741
22	ISLR2	2	0	0.179175789594986	0.110332659248741
3	ADSL	3	0	0.0225097780835279	0.110337513804006
2	HPCA	1	1	0.443120418381226	0.110340087675203
10	TRPV2	2	0	0.179175789594986	0.110358666983417
19	ALG9	2	0	0.179175789594986	0.110358666983417
19	TRPV2	2	0	0.179175789594986	0.110358666983417
22	ALG9	2	0	0.179175789594986	0.110358666983417
22	TRPV2	2	0	0.179175789594986	0.110358666983417
7	TRPV2	3	0	0.0757102518856612	0.110358666983417
13	CCDC181	2	0	0.179175789594986	0.110358708096358
16	CCDC181	2	0	0.179175789594986	0.110358708096358
4	CCDC181	2	0	0.179175789594986	0.110358708096358
8	LAMA3	6	12	0.41927410240484	0.110387155446279
10	IRX4	2	0	0.179175789594986	0.110389070326741
13	IRX4	2	0	0.179175789594986	0.110389070326741
16	IRX4	2	0	0.179175789594986	0.110389070326741
22	IRX4	2	0	0.179175789594986	0.110389070326741
25	IRX4	2	0	0.179175789594986	0.110389070326741
4	IRX4	2	0	0.179175789594986	0.110389070326741
20	BRINP3	2	1	0.160024443779039	0.110389456070116
23	BRINP3	2	1	0.160024443779039	0.110389456070116
8	C10orf76	7	11	0.180626293127972	0.110391940911926
9	UNC79	3	19	0.152946544152644	0.110398162182357
10	UBN2	6	4	0.338485460437487	0.110403107483323
19	UBN2	6	2	0.0773344430919609	0.110403107483323
22	UBN2	6	2	0.0773344430919609	0.110403107483323
2	HOXC12	2	2	0.267607233234446	0.110421169790608
8	HOXC12	2	2	0.267607233234446	0.110421169790608
20	CHTF18	0	6	0.346448133142243	0.110448803355557
3	ZNF821	2	1	0.194799448357831	0.110457708769506
8	NEU1	2	0	0.0641098374585967	0.110471690394952
16	VCAN	2	0	0.179175789594986	0.110472221276519
11	ITGAM	2	1	0.160024443779039	0.110474670418945
5	ITGAM	2	1	0.160024443779039	0.110474670418945
8	ARHGEF7	2	2	0.267607233234446	0.110483754393221
20	KAZN	1	0	0.253615127919911	0.110490872022956
23	KAZN	1	0	0.253615127919911	0.110490872022956
19	TPST1	0	2	0.511272541389285	0.110492247983496
7	ZBTB48	4	1	0.169142584966479	0.110494774731276
3	DEPDC7	2	0	0.0799396681749623	0.110496806135512
3	EVX1	2	1	0.194799448357831	0.110517847335236
14	SEC16B	1	1	0.443120418381226	0.110525259858402
17	SEC16B	1	1	0.443120418381226	0.110525259858402
5	SEC16B	1	1	0.443120418381226	0.110525259858402
7	WNT5B	6	3	0.179881547453733	0.110527329195445
1	ZNF767	2	0	0.179175789594986	0.110544088948285
7	ZNF767	2	0	0.179175789594986	0.110544088948285
22	SACS	5	18	0.0539758055322083	0.110549510567333
10	IFIT1	2	0	0.179175789594986	0.110557406787492
22	IFIT1	2	0	0.179175789594986	0.110557406787492
13	EMILIN3	0	2	0.511272541389285	0.11056302212299
16	EMILIN3	0	2	0.511272541389285	0.11056302212299
7	GFOD1	9	4	0.0862351541329444	0.110580080121017
12	AIM1L	2	2	0.318523005789538	0.110582430306755
9	AIM1L	2	2	0.318523005789538	0.110582430306755
15	PPWD1	2	1	0.194799448357831	0.110594119911113
13	NCR3	0	2	0.511272541389285	0.11059510816856
1	NCR3	0	2	0.511272541389285	0.11059510816856
2	VEGFA	2	3	0.605592433528531	0.110609101176384
20	FOCAD	0	7	0.20117644319095	0.110609786270375
23	FOCAD	0	7	0.20117644319095	0.110609786270375
14	KRT7	2	2	0.267607233234446	0.110626942531234
20	KRT7	2	2	0.267607233234446	0.110626942531234
3	CHRNB2	2	1	0.194799448357831	0.110628308938626
6	CHRNB2	2	1	0.194799448357831	0.110628308938626
5	PPM1D	1	0	0.253615127919911	0.110628474541162
22	FMN2	1	7	0.148489231478437	0.110631784645202
20	NMRAL1	1	1	0.443120418381226	0.110642277353026
10	NACC2	0	5	0.0767253253304393	0.110664392089773
3	CPA1	2	1	0.194799448357831	0.110670998337594
5	EPHB3	2	1	0.160024443779039	0.110678008391682
5	INVS	2	1	0.160024443779039	0.110686032801478
8	LMX1B	1	16	0.0874693885508119	0.110693045225809
9	TIMM9	3	2	0.140902705528139	0.110703426237258
13	AVP	2	0	0.179175789594986	0.110709249809915
19	AVP	2	0	0.179175789594986	0.110709249809915
20	ABCA10	2	1	0.160024443779039	0.110713079463175
23	LRP1B	5	4	0.0509077140857761	0.110713479710523
11	SALL1	0	7	0.20117644319095	0.110714154660639
2	HK2	0	7	0.20117644319095	0.110723906444569
20	FOXO1	2	0	0.0641098374585967	0.110725770864223
23	FOXO1	2	0	0.0641098374585967	0.110725770864223
19	CYP11B1	2	0	0.179175789594986	0.110738464982185
9	NOTCH4	5	3	0.0451027099665978	0.110743990477917
12	GYS2	2	1	0.194799448357831	0.110751110149556
21	GYS2	2	1	0.194799448357831	0.110751110149556
24	GYS2	2	1	0.194799448357831	0.110751110149556
8	UXS1	4	0	0.00405616095662332	0.110753573994264
13	NSUN7	2	0	0.179175789594986	0.110754999367163
19	NSUN7	2	0	0.179175789594986	0.110754999367163
1	NSUN7	2	0	0.179175789594986	0.110754999367163
7	NSUN7	2	0	0.179175789594986	0.110754999367163
10	DOCK1	4	3	0.465393641427958	0.110756291991283
5	ACSBG1	1	0	0.253615127919911	0.110759004710353
19	TEK	4	1	0.169142584966479	0.110761575980578
19	CDHR1	0	5	0.0767253253304393	0.110762416931231
22	CDHR1	0	5	0.0767253253304393	0.110762416931231
9	GRID2IP	6	3	0.018421405028344	0.110762696415064
10	NDC80	0	4	0.141962671521461	0.110764749070372
7	NDC80	1	4	0.402912056285548	0.110764749070372
7	TMEM134	4	1	0.169142584966479	0.110769789247026
15	EHMT2	2	1	0.194799448357831	0.110775977052024
3	CCDC64	5	5	0.156818013381163	0.110790405158217
2	TNFAIP8	3	6	0.699880811179217	0.11080185966955
15	OR11H1	2	0	0.0799396681749623	0.110805857603856
3	OR11H1	2	0	0.0799396681749623	0.110805857603856
20	CYP2C19	3	4	0.378590732838539	0.11080719746782
8	CYP2C19	3	4	0.378590732838539	0.11080719746782
1	CDCP1	4	1	0.169142584966479	0.110809263106027
11	ELOVL1	1	0	0.253615127919911	0.110811085851364
5	ELOVL1	1	0	0.253615127919911	0.110811085851364
19	SERPINE1	2	0	0.179175789594986	0.110817826882348
4	SDC1	2	1	0.577305425211903	0.110829140735595
2	PLEKHG7	1	2	1	0.110858971134216
14	THSD4	2	1	0.160024443779039	0.110862182529989
3	NOL10	2	3	0.625472346671038	0.11086616502209
3	BRAF	6	4	0.0352591217369508	0.110868488157752
9	BRAF	6	4	0.0352591217369508	0.110868488157752
1	CA14	3	0	0.0757102518856612	0.110877014412482
19	CDC123	4	1	0.169142584966479	0.110880546362201
1	TSACC	1	0	0.423539518900344	0.110880845386068
7	TSACC	1	0	0.423539518900344	0.110880845386068
7	MYL9	4	1	0.169142584966479	0.110892326482156
8	PPCS	1	2	1	0.110893905362979
11	POFUT1	1	2	1	0.110895449843378
25	GPR155	2	0	0.179175789594986	0.110904327841325
2	RXFP1	2	5	1	0.110905139803577
6	DYSF	5	7	0.336139035764752	0.110913182979306
13	TUBB4A	2	0	0.179175789594986	0.110916911700739
16	TUBB4A	2	0	0.179175789594986	0.110916911700739
1	TUBB4A	2	0	0.179175789594986	0.110916911700739
4	TUBB4A	2	0	0.179175789594986	0.110916911700739
8	ITGB7	0	5	0.337536991645227	0.110917019858012
6	NFIC	2	1	0.194799448357831	0.110928905936718
5	NBEA	3	5	0.425466242889479	0.110929487099368
10	VRK3	2	0	0.179175789594986	0.110948029446882
13	VRK3	2	0	0.179175789594986	0.110948029446882
16	VRK3	2	0	0.179175789594986	0.110948029446882
19	VRK3	2	0	0.179175789594986	0.110948029446882
22	VRK3	2	0	0.179175789594986	0.110948029446882
4	VRK3	2	0	0.179175789594986	0.110948029446882
13	PPM1J	2	0	0.179175789594986	0.110950786566931
19	PPM1J	2	0	0.179175789594986	0.110950786566931
19	ACAD11	4	1	0.169142584966479	0.110952945410072
10	TMEM184B	1	5	0.410525989006265	0.110953169290892
1	SC5D	0	5	0.0767253253304393	0.110958788116171
7	SC5D	0	5	0.0767253253304393	0.110958788116171
20	KCNE4	1	0	0.253615127919911	0.11096159026528
23	KCNE4	1	0	0.253615127919911	0.11096159026528
10	AP3D1	6	3	0.179881547453733	0.110984478893106
19	AP3D1	6	3	0.179881547453733	0.110984478893106
22	AP3D1	6	3	0.179881547453733	0.110984478893106
20	PROSER1	1	1	0.443120418381226	0.110984492591702
22	MYPN	6	2	0.0773344430919609	0.110984802164292
8	STAT2	2	2	0.267607233234446	0.110984845796628
24	GLIS3	5	4	0.127700800024635	0.110989470793712
10	POMC	2	0	0.179175789594986	0.110996421656117
19	POMC	2	0	0.179175789594986	0.110996421656117
22	POMC	2	0	0.179175789594986	0.110996421656117
7	POMC	2	0	0.179175789594986	0.110996421656117
3	ADAMTS5	1	11	0.195749907996225	0.111002264744692
3	EPHX2	2	2	0.318523005789538	0.111003256162131
6	EPHX2	2	2	0.318523005789538	0.111003256162131
4	IKZF2	6	4	0.338485460437487	0.111018594200588
12	DONSON	2	1	0.194799448357831	0.111024327627985
3	HIBADH	5	4	0.127700800024635	0.111024463691719
19	SLC6A15	0	5	0.0767253253304393	0.111026844406486
1	MAK16	0	2	0.511272541389285	0.111042118801075
4	MAK16	0	2	0.511272541389285	0.111042118801075
13	ATG2A	0	2	0.511272541389285	0.111056188052466
16	ATG2A	0	2	0.511272541389285	0.111056188052466
4	ATG2A	0	2	0.511272541389285	0.111056188052466
1	MCCC2	2	0	0.179175789594986	0.111059753048993
21	DYNC2H1	2	13	0.255758671576662	0.111060549857432
8	ADAMTS16	2	4	0.646886111628899	0.111062932263485
8	TMEM5	1	1	0.443120418381226	0.111070319585687
10	TOP1MT	6	2	0.0773344430919609	0.111077399209016
19	TOP1MT	6	2	0.0773344430919609	0.111077399209016
22	TOP1MT	6	2	0.0773344430919609	0.111077399209016
7	TOP1MT	6	2	0.0773344430919609	0.111077399209016
1	ATF2	2	7	0.316158970885963	0.111081838005699
21	CACNA1H	1	12	0.125004384662316	0.111088156617053
1	INSL6	2	0	0.179175789594986	0.111088933347999
7	INSL6	2	0	0.179175789594986	0.111088933347999
1	ANP32A	8	2	0.0217370694996369	0.111091150935846
1	GNPDA1	4	1	0.169142584966479	0.111092540974471
7	GNPDA1	4	1	0.169142584966479	0.111092540974471
9	DIXDC1	5	6	0.309240360639086	0.111111296174931
10	PWP1	2	0	0.179175789594986	0.111111682742492
16	PWP1	2	0	0.179175789594986	0.111111682742492
22	PWP1	2	0	0.179175789594986	0.111111682742492
4	PWP1	2	0	0.179175789594986	0.111111682742492
10	RND3	6	2	0.0773344430919609	0.111121449516172
20	AHR	1	1	0.443120418381226	0.111122970723499
2	SOX1	0	7	0.20117644319095	0.111124021179489
8	SOX1	0	7	0.20117644319095	0.111124021179489
7	SLC7A1	0	5	0.0767253253304393	0.111127987616248
11	ICOS	1	0	0.253615127919911	0.111134655698028
11	RAB3B	1	0	0.253615127919911	0.111134655698028
11	SAPCD1	2	0	0.0641098374585967	0.111134655698028
14	IQCH	1	0	0.253615127919911	0.111134655698028
14	RAB3B	1	0	0.253615127919911	0.111134655698028
14	SAPCD1	1	0	0.253615127919911	0.111134655698028
17	IKZF2	1	0	0.253615127919911	0.111134655698028
17	RAB3B	1	0	0.253615127919911	0.111134655698028
17	SAPCD1	1	0	0.253615127919911	0.111134655698028
20	IQCH	1	0	0.253615127919911	0.111134655698028
20	RAB3B	1	0	0.253615127919911	0.111134655698028
20	SAPCD1	1	0	0.253615127919911	0.111134655698028
23	ICOS	1	0	0.253615127919911	0.111134655698028
23	RAB3B	1	0	0.253615127919911	0.111134655698028
23	SAPCD1	1	0	0.253615127919911	0.111134655698028
26	CD34	1	0	0.253615127919911	0.111134655698028
26	DMBX1	1	0	0.253615127919911	0.111134655698028
26	ECT2	1	0	0.253615127919911	0.111134655698028
2	C17orf51	1	0	0.253615127919911	0.111134655698028
2	LGALS3	1	0	0.253615127919911	0.111134655698028
2	SAPCD1	2	0	0.0641098374585967	0.111134655698028
5	RAB3B	1	0	0.253615127919911	0.111134655698028
5	SAPCD1	2	0	0.0641098374585967	0.111134655698028
8	C17orf51	1	0	0.253615127919911	0.111134655698028
8	LGALS3	1	0	0.253615127919911	0.111134655698028
8	SAPCD1	2	0	0.0641098374585967	0.111134655698028
14	SLFN12L	1	1	0.443120418381226	0.111149003763843
17	SLFN12L	1	1	0.443120418381226	0.111149003763843
26	SLFN12L	1	1	0.443120418381226	0.111149003763843
5	SLFN12L	1	1	0.443120418381226	0.111149003763843
21	SUSD5	2	2	0.318523005789538	0.111151229762446
1	P2RX7	4	3	0.465393641427958	0.111153827377743
7	P2RX7	4	3	0.465393641427958	0.111153827377743
22	GON4L	4	1	0.169142584966479	0.111163196643893
19	CYP1B1	0	5	0.0767253253304393	0.111167310934833
11	CDC14A	1	1	0.443120418381226	0.111169003674862
5	CDC14A	1	1	0.443120418381226	0.111169003674862
10	RGMB	0	6	0.0420201868780073	0.111172480674495
2	GPR160	1	2	1	0.111178754436871
8	GPR160	1	2	1	0.111178754436871
2	SLC25A46	2	3	0.605592433528531	0.111183320486437
18	PTPRZ1	2	0	0.0799396681749623	0.11118590231232
3	NHEJ1	1	13	0.129920321136176	0.111187979734542
10	PLEKHG5	0	5	0.0767253253304393	0.111208493536889
10	FKRP	0	2	0.511272541389285	0.111213166757164
22	FKRP	0	2	0.511272541389285	0.111213166757164
3	MLXIPL	2	2	0.318523005789538	0.111215461409092
19	CYP3A5	0	2	0.511272541389285	0.111227249291489
7	CYP3A5	0	2	0.511272541389285	0.111227249291489
2	PPP3R1	1	4	1	0.111239536668146
8	PPP3R1	1	4	1	0.111239536668146
21	DSTYK	2	0	0.0799396681749623	0.111240087113668
9	DCLK2	5	5	0.156818013381163	0.111240295853261
1	GLB1	6	2	0.0773344430919609	0.111253121361252
9	SH3BP2	0	5	0.329438512902039	0.111254534982505
5	GRAMD3	1	1	0.443120418381226	0.111264029974907
10	PHLDA1	0	2	0.511272541389285	0.111297859473737
3	PARD3B	4	12	1	0.111299439124782
10	SLC22A5	0	6	0.0420201868780073	0.111308870334488
22	SLC22A5	0	5	0.0767253253304393	0.111308870334488
12	SLFN13	2	2	0.318523005789538	0.111315110435191
24	SLFN13	2	2	0.318523005789538	0.111315110435191
11	DLC1	10	12	0.0435142046143647	0.111320627666345
1	HSP90AB1	6	2	0.0773344430919609	0.111330754788476
13	MYH13	4	1	0.169142584966479	0.111334742466499
16	MYH13	4	1	0.169142584966479	0.111334742466499
4	MYH13	4	1	0.169142584966479	0.111334742466499
10	QRICH2	4	1	0.169142584966479	0.111336429738165
22	QRICH2	4	1	0.169142584966479	0.111336429738165
3	SIGLEC1	1	0	0.283119658119658	0.11134596407898
13	C6orf25	2	0	0.179175789594986	0.111353224237705
16	C6orf25	2	0	0.179175789594986	0.111353224237705
11	TBC1D28	1	1	0.443120418381226	0.111364972396658
20	TBC1D28	1	1	0.443120418381226	0.111364972396658
23	TBC1D28	1	1	0.443120418381226	0.111364972396658
8	TBC1D28	1	1	0.443120418381226	0.111364972396658
14	TBC1D23	1	1	0.443120418381226	0.111367389409629
17	TBC1D23	1	1	0.443120418381226	0.111367389409629
10	SLC2A10	0	5	0.0767253253304393	0.111399974487014
7	SLC2A10	0	5	0.0767253253304393	0.111399974487014
2	NIPBL	7	13	0.306786920362133	0.111400940313883
12	TMEM132D	2	0	0.0799396681749623	0.111405774860208
1	PRMT1	1	0	0.423539518900344	0.111410802524084
7	PRMT1	1	0	0.423539518900344	0.111410802524084
13	KLC3	0	2	0.511272541389285	0.111414888843008
16	KLC3	0	2	0.511272541389285	0.111414888843008
25	KLC3	0	2	0.511272541389285	0.111414888843008
4	KLC3	0	2	0.511272541389285	0.111414888843008
3	FSTL1	1	11	0.195749907996225	0.111421862239324
9	FSTL1	1	11	0.195749907996225	0.111421862239324
3	WDR48	2	1	0.194799448357831	0.111431584382783
2	GOT1	1	1	0.443120418381226	0.111435101145528
5	GOT1	1	1	0.443120418381226	0.111435101145528
20	PARP2	1	1	0.443120418381226	0.111441980867061
23	PARP2	1	1	0.443120418381226	0.111441980867061
8	PIGT	0	6	0.346448133142243	0.11144289126002
8	CCL21	2	0	0.0641098374585967	0.111457226616862
8	MPP2	5	4	0.0509077140857761	0.111468414217609
6	FXR1	2	2	0.318523005789538	0.111488845629677
2	SP2	2	0	0.0641098374585967	0.111496507996304
8	SP2	2	0	0.0641098374585967	0.111496507996304
13	PHLDB3	4	1	0.169142584966479	0.111498373472231
16	PHLDB3	4	1	0.169142584966479	0.111498373472231
1	NT5DC4	2	0	0.179175789594986	0.111507751379047
23	CEP170B	0	5	0.337536991645227	0.1115144917364
2	ANO10	1	6	0.685835403907235	0.111515367435528
1	WDR49	4	1	0.169142584966479	0.11152046973781
7	WDR49	4	1	0.169142584966479	0.11152046973781
1	FAM221B	0	1	1	0.111525094322032
7	FAM221B	0	1	1	0.111525094322032
1	NRXN3	20	16	0.12306424881404	0.111530280462542
5	B4GALT5	1	1	0.443120418381226	0.111532174010044
2	MFSD11	2	3	0.605592433528531	0.111534221217602
7	C14orf39	2	11	0.0521276932727153	0.111536363694358
7	TRPM1	12	10	0.27904933545406	0.111537929817207
15	CCNB2	2	1	0.194799448357831	0.111545136063916
10	KRT16	0	5	0.0767253253304393	0.111553099132232
19	KRT16	0	5	0.0767253253304393	0.111553099132232
22	KRT16	0	5	0.0767253253304393	0.111553099132232
7	KRT16	1	5	0.410525989006265	0.111553099132232
14	GAL3ST1	1	1	0.443120418381226	0.111554611123082
17	GAL3ST1	1	1	0.443120418381226	0.111554611123082
5	GAL3ST1	1	1	0.443120418381226	0.111554611123082
9	FAM90A1	2	1	0.194799448357831	0.111558593636673
11	PRDM8	2	3	0.605592433528531	0.111560563821777
4	SLC30A8	0	5	0.0767253253304393	0.111561186499588
2	HPS3	2	2	0.267607233234446	0.111563168192241
11	COL1A1	0	6	0.346448133142243	0.111563836974453
5	AHNAK	5	7	0.192909981775799	0.111569268283231
10	CNKSR2	2	0	0.179175789594986	0.111572499001896
19	CNKSR2	2	0	0.179175789594986	0.111572499001896
22	CNKSR2	2	0	0.179175789594986	0.111572499001896
7	CNKSR2	2	0	0.179175789594986	0.111572499001896
11	CHD9	0	11	0.074999460667106	0.111573069454247
14	CENPJ	2	2	0.267607233234446	0.111585759302506
12	DMXL1	0	7	0.200834473918747	0.111586822124899
24	DMXL1	0	7	0.200834473918747	0.111586822124899
11	CD276	1	1	0.443120418381226	0.111591751013074
2	GPX1	1	1	0.443120418381226	0.111595519961683
8	GPX1	1	1	0.443120418381226	0.111595519961683
14	OSBPL11	1	1	0.443120418381226	0.111602983740575
1	ISL1	9	5	0.108106945107017	0.111613353392574
4	RAI14	4	1	0.169142584966479	0.111616891863768
2	SEZ6L	7	11	0.180626293127972	0.111623158169932
6	CFD	1	0	0.283119658119658	0.111623658516012
11	XPOT	2	2	0.267607233234446	0.111633337459548
21	DPCR1	2	2	0.318523005789538	0.111637452816676
24	DPCR1	2	2	0.318523005789538	0.111637452816676
8	IFT74	0	5	0.337536991645227	0.111642921367026
1	EVI5L	4	1	0.169142584966479	0.111643221744913
12	AKR1C2	1	0	0.283119658119658	0.111646730507514
12	C15orf59	1	0	0.283119658119658	0.111646730507514
15	MCHR1	1	0	0.283119658119658	0.111646730507514
15	SMARCD3	1	0	0.283119658119658	0.111646730507514
15	ZFP30	1	0	0.283119658119658	0.111646730507514
18	MCHR1	1	0	0.283119658119658	0.111646730507514
18	ZFP30	1	0	0.283119658119658	0.111646730507514
21	AKR1C2	1	0	0.283119658119658	0.111646730507514
21	SMARCD3	1	0	0.283119658119658	0.111646730507514
24	AKR1C2	1	0	0.283119658119658	0.111646730507514
27	ACAP1	1	0	0.283119658119658	0.111646730507514
27	SMARCD3	1	0	0.283119658119658	0.111646730507514
27	TRAP1	1	0	0.283119658119658	0.111646730507514
3	C1orf137	1	0	0.283119658119658	0.111646730507514
3	ZFP30	1	0	0.283119658119658	0.111646730507514
6	C15orf59	1	0	0.283119658119658	0.111646730507514
6	MCHR1	1	0	0.283119658119658	0.111646730507514
6	PIGR	1	0	0.283119658119658	0.111646730507514
6	ZFP30	1	0	0.283119658119658	0.111646730507514
9	AKR1C2	1	0	0.283119658119658	0.111646730507514
9	C1orf137	1	0	0.283119658119658	0.111646730507514
1	MYBPH	0	2	0.511272541389285	0.111658800021624
13	MYBPC1	2	0	0.179175789594986	0.111662685101774
16	MYBPC1	2	0	0.179175789594986	0.111662685101774
19	EXTL1	4	1	0.169142584966479	0.11166763952691
11	CCDC180	2	1	0.160024443779039	0.111686685787716
20	CCDC180	2	2	0.267607233234446	0.111686685787716
23	CCDC180	2	1	0.160024443779039	0.111686685787716
1	ATXN7L3B	2	0	0.179175789594986	0.11169150269854
7	ATXN7L3B	2	0	0.179175789594986	0.11169150269854
9	SHB	12	15	0.0803665636623083	0.111693216727689
11	ASB12	1	0	0.253615127919911	0.111703771526448
11	GALNTL6	1	0	0.253615127919911	0.111703771526448
11	LY6G6F	1	0	0.253615127919911	0.111703771526448
11	ZDHHC20	1	0	0.253615127919911	0.111703771526448
14	FCHSD1	1	0	0.253615127919911	0.111703771526448
14	GALNTL6	1	0	0.253615127919911	0.111703771526448
14	SNAP91	1	0	0.253615127919911	0.111703771526448
14	ZDHHC20	1	0	0.253615127919911	0.111703771526448
17	ASB12	1	0	0.253615127919911	0.111703771526448
17	BOC	1	0	0.253615127919911	0.111703771526448
17	CDH6	1	0	0.253615127919911	0.111703771526448
17	FCHSD1	1	0	0.253615127919911	0.111703771526448
17	GALNTL6	1	0	0.253615127919911	0.111703771526448
17	GPRIN1	1	0	0.253615127919911	0.111703771526448
17	SNAP91	1	0	0.253615127919911	0.111703771526448
17	ZDHHC20	1	0	0.253615127919911	0.111703771526448
20	FCHSD1	1	0	0.253615127919911	0.111703771526448
20	GALNTL6	1	0	0.253615127919911	0.111703771526448
20	LY6G6F	1	0	0.253615127919911	0.111703771526448
20	ZDHHC20	1	0	0.253615127919911	0.111703771526448
23	ASB12	1	0	0.253615127919911	0.111703771526448
23	BOC	1	0	0.253615127919911	0.111703771526448
23	CDH6	1	0	0.253615127919911	0.111703771526448
23	FCHSD1	1	0	0.253615127919911	0.111703771526448
23	GALNTL6	1	0	0.253615127919911	0.111703771526448
23	GPRIN1	1	0	0.253615127919911	0.111703771526448
23	LY6G6F	1	0	0.253615127919911	0.111703771526448
23	ZDHHC20	1	0	0.253615127919911	0.111703771526448
26	ASB12	1	0	0.253615127919911	0.111703771526448
26	FCHSD1	1	0	0.253615127919911	0.111703771526448
5	ASB12	1	0	0.253615127919911	0.111703771526448
5	GALNTL6	1	0	0.253615127919911	0.111703771526448
5	SNAP91	1	0	0.253615127919911	0.111703771526448
5	WNT9A	1	0	0.253615127919911	0.111703771526448
5	ZDHHC20	1	0	0.253615127919911	0.111703771526448
8	LY6G6F	1	0	0.253615127919911	0.111703771526448
12	SLC6A8	3	1	0.0710758909261235	0.111712181606917
9	SLC6A8	3	1	0.0710758909261235	0.111712181606917
11	RXFP1	2	2	0.267607233234446	0.111729136228514
23	RXFP1	2	2	0.267607233234446	0.111729136228514
1	SSBP4	4	1	0.169142584966479	0.111731884844877
7	SSBP4	4	1	0.169142584966479	0.111731884844877
1	STRN4	2	0	0.179175789594986	0.111733229295879
7	FAM131A	4	1	0.169142584966479	0.111737800654209
9	CPQ	10	11	0.0823775892583671	0.111752758925919
10	DMBX1	1	4	0.402912056285548	0.111754995487213
19	DMBX1	1	4	0.402912056285548	0.111754995487213
22	DMBX1	1	4	0.402912056285548	0.111754995487213
7	DMBX1	1	4	0.402912056285548	0.111754995487213
3	NBN	2	1	0.194799448357831	0.111755292788836
1	CCR7	0	5	0.0767253253304393	0.111758126449387
7	CCR7	0	5	0.0767253253304393	0.111758126449387
19	CSRP2	0	2	0.511272541389285	0.1117588354058
22	CSRP2	0	2	0.511272541389285	0.1117588354058
3	KIF21A	5	4	0.127700800024635	0.11176459660721
24	SCEL	2	1	0.194799448357831	0.111768406398338
19	DPH2	6	2	0.0773344430919609	0.111783492497856
1	RBM10	0	4	0.141962671521461	0.1117965322496
7	RBM10	0	4	0.141962671521461	0.1117965322496
10	ADCK5	2	0	0.179175789594986	0.111796542401031
13	ADCK5	2	0	0.179175789594986	0.111796542401031
16	ADCK5	2	0	0.179175789594986	0.111796542401031
19	ADCK5	2	0	0.179175789594986	0.111796542401031
1	ADCK5	2	0	0.179175789594986	0.111796542401031
22	ADCK5	2	0	0.179175789594986	0.111796542401031
4	ADCK5	2	0	0.179175789594986	0.111796542401031
7	ADCK5	2	0	0.179175789594986	0.111796542401031
10	TMEM26	0	2	0.511272541389285	0.111799821155765
13	TMEM26	0	2	0.511272541389285	0.111799821155765
16	TMEM26	0	2	0.511272541389285	0.111799821155765
19	TMEM26	0	2	0.511272541389285	0.111799821155765
22	TMEM26	0	2	0.511272541389285	0.111799821155765
4	TMEM26	0	2	0.511272541389285	0.111799821155765
9	ARVCF	6	6	0.109446266061583	0.111804129289395
21	DEPDC7	2	1	0.194799448357831	0.111819602730271
10	RNF157	1	7	0.148489231478437	0.111825157782782
9	PCSK7	5	4	0.127700800024635	0.111828023409629
10	R3HDM4	2	0	0.179175789594986	0.111829174709137
22	R3HDM4	2	0	0.179175789594986	0.111829174709137
7	PRG4	4	1	0.169142584966479	0.11183493308305
23	FAM173B	1	1	0.443120418381226	0.111842801805148
20	NTRK2	1	1	0.443120418381226	0.111850227266674
23	NTRK2	1	1	0.443120418381226	0.111850227266674
15	PLXNC1	2	2	0.318523005789538	0.111861553388223
18	PLXNC1	2	2	0.318523005789538	0.111861553388223
6	NIPBL	0	6	0.192146475055282	0.111865348124453
6	NDUFA8	2	2	0.318523005789538	0.111875199854842
27	ARHGAP20	2	1	0.194799448357831	0.111876072399093
4	MDM1	3	0	0.0757102518856612	0.111882780612222
12	TRAM1	2	2	0.318523005789538	0.111886134695103
2	SLC22A10	3	2	0.106773968104463	0.111890550451485
8	SLC22A10	3	2	0.106773968104463	0.111890550451485
12	FNDC3B	5	6	0.309240360639086	0.111893151051905
19	ACIN1	6	2	0.0773344430919609	0.111898714871938
6	NLK	1	9	0.297598073840531	0.111901058832353
12	FASTKD1	2	2	0.318523005789538	0.111910256757377
24	FASTKD1	2	2	0.318523005789538	0.111910256757377
2	SECISBP2	2	2	0.267607233234446	0.111923057064382
9	UPF3A	5	5	0.156818013381163	0.111924834919109
7	RBPMS	13	10	0.201632017513346	0.111930292442413
4	ANKRD12	3	3	0.702291855334817	0.111932785533801
17	PNPLA2	2	1	0.160024443779039	0.111933684386011
14	KCNC2	1	1	0.443120418381226	0.111937779825907
20	KCNC2	1	1	0.443120418381226	0.111937779825907
2	IGSF1	0	5	0.337536991645227	0.111942017151076
8	IGSF1	0	5	0.337536991645227	0.111942017151076
3	TRPM7	5	5	0.156818013381163	0.111952919801888
12	ADH7	1	0	0.283119658119658	0.111955348354075
12	MLF1	1	0	0.283119658119658	0.111955348354075
12	OR4D10	1	0	0.283119658119658	0.111955348354075
12	SGPP1	1	0	0.283119658119658	0.111955348354075
15	CEACAM8	1	0	0.283119658119658	0.111955348354075
15	GPR19	1	0	0.283119658119658	0.111955348354075
15	MLF1	1	0	0.283119658119658	0.111955348354075
15	NAPA	1	0	0.283119658119658	0.111955348354075
15	OR4D10	1	0	0.283119658119658	0.111955348354075
15	SYCE1L	1	0	0.283119658119658	0.111955348354075
18	CEACAM8	1	0	0.283119658119658	0.111955348354075
18	MLF1	1	0	0.283119658119658	0.111955348354075
18	NAPA	1	0	0.283119658119658	0.111955348354075
18	OR4D10	1	0	0.283119658119658	0.111955348354075
18	SYCE1L	1	0	0.283119658119658	0.111955348354075
21	ADH7	1	0	0.283119658119658	0.111955348354075
21	MLF1	1	0	0.283119658119658	0.111955348354075
21	OR4D10	1	0	0.283119658119658	0.111955348354075
24	ADH7	1	0	0.283119658119658	0.111955348354075
24	MLF1	1	0	0.283119658119658	0.111955348354075
24	OR4D10	1	0	0.283119658119658	0.111955348354075
24	SGPP1	1	0	0.283119658119658	0.111955348354075
27	GPR19	1	0	0.283119658119658	0.111955348354075
27	NAPA	1	0	0.283119658119658	0.111955348354075
27	OR4D10	1	0	0.283119658119658	0.111955348354075
3	SYCE1L	1	0	0.283119658119658	0.111955348354075
6	CEACAM8	1	0	0.283119658119658	0.111955348354075
6	MLF1	1	0	0.283119658119658	0.111955348354075
6	OR4D10	1	0	0.283119658119658	0.111955348354075
6	SYCE1L	1	0	0.283119658119658	0.111955348354075
9	ADH7	1	0	0.283119658119658	0.111955348354075
2	RAB37	4	2	0.0390105118789301	0.111958283541439
5	MYB	1	1	0.443120418381226	0.111958794846184
6	TRNT1	2	2	0.318523005789538	0.111964055383708
11	CEACAM3	1	0	0.253615127919911	0.111967961084209
14	CCDC63	1	0	0.253615127919911	0.111967961084209
14	SLC30A2	1	0	0.253615127919911	0.111967961084209
14	SLC9A1	1	0	0.253615127919911	0.111967961084209
17	CCDC63	1	0	0.253615127919911	0.111967961084209
17	CEACAM3	1	0	0.253615127919911	0.111967961084209
17	SLC30A2	1	0	0.253615127919911	0.111967961084209
17	SLC9A1	1	0	0.253615127919911	0.111967961084209
20	CCDC63	1	0	0.253615127919911	0.111967961084209
23	CCDC63	1	0	0.253615127919911	0.111967961084209
23	CEACAM3	1	0	0.253615127919911	0.111967961084209
26	CCDC63	1	0	0.253615127919911	0.111967961084209
26	CEACAM3	1	0	0.253615127919911	0.111967961084209
5	CEACAM3	1	0	0.253615127919911	0.111967961084209
14	P4HA1	1	1	0.443120418381226	0.11197814529279
17	P4HA1	1	1	0.443120418381226	0.11197814529279
2	P4HA1	1	2	1	0.11197814529279
5	P4HA1	1	1	0.443120418381226	0.11197814529279
10	IMPACT	2	0	0.179175789594986	0.111986851177787
19	IMPACT	2	0	0.179175789594986	0.111986851177787
22	IMPACT	2	0	0.179175789594986	0.111986851177787
7	IMPACT	2	0	0.179175789594986	0.111986851177787
8	DEDD2	1	2	1	0.111989348540774
9	SCG3	1	4	1	0.11199006800562
8	OTOR	2	1	0.160024443779039	0.111996897589441
19	ZC3H15	2	0	0.179175789594986	0.112003774134491
7	ZC3H15	2	0	0.179175789594986	0.112003774134491
20	SPEN	0	4	0.577251770069503	0.112007339825478
8	SOCS4	0	1	1	0.112007919724581
2	DPH2	1	1	0.443120418381226	0.112009180240835
1	HKDC1	1	5	0.410525989006265	0.112009734997026
4	HKDC1	0	5	0.0767253253304393	0.112009734997026
6	OTUD4	2	2	0.318523005789538	0.112009867911338
5	USP8	1	1	0.443120418381226	0.112013897344719
11	CDKL3	1	0	0.253615127919911	0.112014173488569
20	CDKL3	1	0	0.253615127919911	0.112014173488569
23	CDKL3	1	0	0.253615127919911	0.112014173488569
5	EFCAB4B	2	1	0.160024443779039	0.112022876778178
10	CD34	4	1	0.169142584966479	0.112023862170064
8	ASPSCR1	2	2	0.267607233234446	0.112033052520681
7	CEP85L	12	7	0.0987149096499265	0.112039266358044
9	STIL	2	1	0.194799448357831	0.112065125474031
5	MARCH10	2	2	0.267607233234446	0.112070614167536
13	CREG1	2	0	0.179175789594986	0.112077975111933
1	SLC25A36	2	0	0.179175789594986	0.112092339714363
6	PGM5	2	2	0.318523005789538	0.112094294979989
13	MMP15	4	1	0.169142584966479	0.112095406089808
15	GCC2	2	1	0.194799448357831	0.112112383593784
18	GCC2	2	1	0.194799448357831	0.112112383593784
6	GCC2	2	1	0.194799448357831	0.112112383593784
4	LRTOMT	0	6	0.0420201868780073	0.112116880745775
1	PLOD2	6	2	0.0773344430919609	0.112123463506757
10	SPHKAP	4	1	0.169142584966479	0.112125545622785
19	SPHKAP	4	1	0.169142584966479	0.112125545622785
22	SPHKAP	4	1	0.169142584966479	0.112125545622785
12	NBPF14	1	0	0.283119658119658	0.112132237877521
15	ACSF3	1	0	0.283119658119658	0.112132237877521
15	BASP1	1	0	0.283119658119658	0.112132237877521
15	MAK	1	0	0.283119658119658	0.112132237877521
15	NBPF14	1	0	0.283119658119658	0.112132237877521
15	NCSTN	1	0	0.283119658119658	0.112132237877521
15	TSC22D3	1	0	0.283119658119658	0.112132237877521
15	TSPO2	1	0	0.283119658119658	0.112132237877521
15	ZW10	1	0	0.283119658119658	0.112132237877521
18	ACSF3	1	0	0.283119658119658	0.112132237877521
18	BASP1	1	0	0.283119658119658	0.112132237877521
18	GUCD1	1	0	0.283119658119658	0.112132237877521
18	LAT2	1	0	0.283119658119658	0.112132237877521
18	MAK	1	0	0.283119658119658	0.112132237877521
18	NBPF14	1	0	0.283119658119658	0.112132237877521
18	NCSTN	1	0	0.283119658119658	0.112132237877521
18	TSC22D3	1	0	0.283119658119658	0.112132237877521
18	TSPO2	1	0	0.283119658119658	0.112132237877521
21	BASP1	1	0	0.283119658119658	0.112132237877521
21	NBPF14	1	0	0.283119658119658	0.112132237877521
21	PHACTR2	1	0	0.283119658119658	0.112132237877521
21	ZW10	1	0	0.283119658119658	0.112132237877521
24	BASP1	1	0	0.283119658119658	0.112132237877521
24	LAT2	1	0	0.283119658119658	0.112132237877521
24	NBPF14	1	0	0.283119658119658	0.112132237877521
24	PHACTR2	1	0	0.283119658119658	0.112132237877521
27	LAT2	1	0	0.283119658119658	0.112132237877521
27	MAK	1	0	0.283119658119658	0.112132237877521
27	NBPF14	1	0	0.283119658119658	0.112132237877521
27	TSPO2	1	0	0.283119658119658	0.112132237877521
3	NBPF14	1	0	0.283119658119658	0.112132237877521
3	TM6SF2	0	1	1	0.112132237877521
3	VILL	1	0	0.283119658119658	0.112132237877521
3	ZW10	1	0	0.283119658119658	0.112132237877521
6	GUCD1	1	1	0.486299648064354	0.112132237877521
6	LIPG	1	0	0.283119658119658	0.112132237877521
6	MAK	1	0	0.283119658119658	0.112132237877521
6	NBPF14	1	0	0.283119658119658	0.112132237877521
6	NCSTN	1	0	0.283119658119658	0.112132237877521
9	NBPF14	1	0	0.283119658119658	0.112132237877521
9	ZW10	1	0	0.283119658119658	0.112132237877521
1	VPS9D1	2	1	0.577305425211903	0.112144975867793
1	TSC22D2	6	2	0.0773344430919609	0.112146391612377
7	SMCO2	0	5	0.0767253253304393	0.112147620481344
7	BAI1	4	13	0.14059553419299	0.112149242874716
1	ALK	25	24	0.237955898888948	0.112155724599447
8	LRRC37B	2	3	0.605592433528531	0.112164404096276
2	SFTPA1	2	2	0.267607233234446	0.112166631335021
8	SFTPA1	2	2	0.267607233234446	0.112166631335021
2	ARHGAP9	1	1	0.443120418381226	0.112171921420917
5	ARHGAP9	1	1	0.443120418381226	0.112171921420917
11	SLC16A11	2	2	0.267607233234446	0.112183446051948
20	SLC16A11	2	2	0.267607233234446	0.112183446051948
23	SLC16A11	2	2	0.267607233234446	0.112183446051948
10	INF2	1	7	0.148489231478437	0.112185866387892
7	INF2	1	7	0.148489231478437	0.112185866387892
2	TMEM52B	1	0	0.253615127919911	0.112209690984085
8	TMEM52B	1	0	0.253615127919911	0.112209690984085
12	CEP44	1	0	0.283119658119658	0.112211906944045
12	HERPUD1	1	1	0.486299648064354	0.112211906944045
12	IL1R1	1	0	0.283119658119658	0.112211906944045
12	UCN3	1	0	0.283119658119658	0.112211906944045
15	ANAPC7	1	0	0.283119658119658	0.112211906944045
15	HERPUD1	1	0	0.283119658119658	0.112211906944045
15	LRRC40	1	0	0.283119658119658	0.112211906944045
15	PRADC1	1	0	0.283119658119658	0.112211906944045
15	TLCD1	1	0	0.283119658119658	0.112211906944045
18	ANAPC7	1	0	0.283119658119658	0.112211906944045
18	HERPUD1	1	0	0.283119658119658	0.112211906944045
18	LRRC40	1	0	0.283119658119658	0.112211906944045
18	MAFA	1	0	0.283119658119658	0.112211906944045
18	PRADC1	1	0	0.283119658119658	0.112211906944045
18	TLCD1	1	0	0.283119658119658	0.112211906944045
21	ANAPC7	1	0	0.283119658119658	0.112211906944045
21	HERPUD1	1	0	0.283119658119658	0.112211906944045
21	LEUTX	1	0	0.283119658119658	0.112211906944045
21	UCN3	1	0	0.283119658119658	0.112211906944045
21	USB1	1	0	0.283119658119658	0.112211906944045
21	VCP	1	0	0.283119658119658	0.112211906944045
21	ZNF440	1	0	0.283119658119658	0.112211906944045
24	ANAPC7	1	0	0.283119658119658	0.112211906944045
24	CEP44	1	0	0.283119658119658	0.112211906944045
24	HERPUD1	1	0	0.283119658119658	0.112211906944045
24	UCN3	1	0	0.283119658119658	0.112211906944045
24	USB1	1	0	0.283119658119658	0.112211906944045
27	LRRC40	1	0	0.283119658119658	0.112211906944045
27	NUDT16L1	1	0	0.283119658119658	0.112211906944045
27	PRADC1	1	0	0.283119658119658	0.112211906944045
27	ZNF564	1	0	0.283119658119658	0.112211906944045
3	PRR18	1	0	0.283119658119658	0.112211906944045
3	TLCD1	1	1	0.486299648064354	0.112211906944045
6	HERPUD1	1	1	0.486299648064354	0.112211906944045
6	IL1R1	1	0	0.283119658119658	0.112211906944045
6	MAFA	1	0	0.283119658119658	0.112211906944045
6	PRADC1	1	0	0.283119658119658	0.112211906944045
6	TLCD1	1	0	0.283119658119658	0.112211906944045
9	ZNF440	1	0	0.283119658119658	0.112211906944045
10	CYP3A4	2	0	0.179175789594986	0.112222164336493
19	CYP3A4	2	0	0.179175789594986	0.112222164336493
22	CYP3A4	2	0	0.179175789594986	0.112222164336493
7	CYP3A4	2	0	0.179175789594986	0.112222164336493
7	C16orf52	6	2	0.0773344430919609	0.112245369829102
2	CCHCR1	1	1	0.443120418381226	0.112260924294245
10	OSM	2	0	0.179175789594986	0.112267774100548
1	OSM	2	0	0.179175789594986	0.112267774100548
4	OSM	2	0	0.179175789594986	0.112267774100548
7	OSM	2	0	0.179175789594986	0.112267774100548
2	FMN1	6	32	0.186991571459803	0.112271372302837
10	TSR3	2	0	0.179175789594986	0.112273446713623
19	TSR3	2	0	0.179175789594986	0.112273446713623
22	TSR3	2	0	0.179175789594986	0.112273446713623
7	TSR3	2	0	0.179175789594986	0.112273446713623
19	KIAA1024	0	5	0.0767253253304393	0.112279667810541
22	KIAA1024	0	5	0.0767253253304393	0.112279667810541
21	CMTM2	2	2	0.318523005789538	0.112279936101171
3	BRE	10	16	0.270416719630022	0.112291112715824
20	DOCK11	2	2	0.267607233234446	0.112295580453858
23	DOCK11	2	2	0.267607233234446	0.112295580453858
21	EPHX2	2	2	0.318523005789538	0.112300785275055
24	EPHX2	2	2	0.318523005789538	0.112300785275055
12	FAM177A1	1	0	0.283119658119658	0.112315271676529
12	KLRK1	1	0	0.283119658119658	0.112315271676529
15	JAKMIP1	1	0	0.283119658119658	0.112315271676529
15	MEN1	1	0	0.283119658119658	0.112315271676529
15	MS4A14	1	0	0.283119658119658	0.112315271676529
15	OR52H1	1	0	0.283119658119658	0.112315271676529
18	MS4A14	1	0	0.283119658119658	0.112315271676529
18	OR52H1	1	0	0.283119658119658	0.112315271676529
21	FOXH1	1	0	0.283119658119658	0.112315271676529
21	KLRK1	1	0	0.283119658119658	0.112315271676529
21	MEN1	1	0	0.283119658119658	0.112315271676529
24	FAM177A1	1	0	0.283119658119658	0.112315271676529
24	FOXH1	1	0	0.283119658119658	0.112315271676529
24	KLRK1	1	0	0.283119658119658	0.112315271676529
27	MS4A14	1	0	0.283119658119658	0.112315271676529
27	ODF3B	1	0	0.283119658119658	0.112315271676529
27	RIMBP3	1	0	0.283119658119658	0.112315271676529
27	SYTL2	1	0	0.283119658119658	0.112315271676529
27	TACC1	1	0	0.283119658119658	0.112315271676529
3	OR52H1	1	0	0.283119658119658	0.112315271676529
3	TRIL	1	0	0.283119658119658	0.112315271676529
6	MS4A14	1	0	0.283119658119658	0.112315271676529
6	OR52H1	1	0	0.283119658119658	0.112315271676529
9	TRIL	1	0	0.283119658119658	0.112315271676529
1	HEATR2	3	1	0.316989644872981	0.112319202745576
10	MYH13	6	3	0.179881547453733	0.11232921539023
22	MYH13	6	3	0.179881547453733	0.11232921539023
8	RAB34	3	1	0.0524416543236321	0.112330344357059
19	C11orf89	2	0	0.179175789594986	0.112333522100195
8	FERMT3	2	2	0.267607233234446	0.11233818487979
24	NID2	2	1	0.194799448357831	0.112342247503213
1	NPTX1	0	5	0.0767253253304393	0.112344093943798
7	NPTX1	0	5	0.0767253253304393	0.112344093943798
12	CRYGB	1	0	0.283119658119658	0.112350408201439
12	ULBP3	1	0	0.283119658119658	0.112350408201439
15	ULBP3	1	0	0.283119658119658	0.112350408201439
15	YTHDF1	1	0	0.283119658119658	0.112350408201439
18	ULBP3	1	0	0.283119658119658	0.112350408201439
18	YTHDF1	1	0	0.283119658119658	0.112350408201439
21	COASY	1	0	0.283119658119658	0.112350408201439
21	CRYGB	1	0	0.283119658119658	0.112350408201439
24	CRYGB	1	0	0.283119658119658	0.112350408201439
24	NXPH1	1	0	0.283119658119658	0.112350408201439
24	ULBP3	1	0	0.283119658119658	0.112350408201439
27	FAM189A1	1	0	0.283119658119658	0.112350408201439
27	ULBP3	1	0	0.283119658119658	0.112350408201439
3	CARTPT	1	0	0.283119658119658	0.112350408201439
3	CRABP1	1	0	0.283119658119658	0.112350408201439
3	ULBP3	1	0	0.283119658119658	0.112350408201439
6	CARTPT	1	0	0.283119658119658	0.112350408201439
6	ULBP3	1	0	0.283119658119658	0.112350408201439
9	CRABP1	1	0	0.283119658119658	0.112350408201439
9	CRYGB	1	0	0.283119658119658	0.112350408201439
21	MBD3	2	2	0.318523005789538	0.112370504148966
9	MBD3	2	2	0.318523005789538	0.112370504148966
2	TRIM36	0	6	0.346448133142243	0.11237352103828
7	C8orf34	6	6	0.770482436122896	0.112390711468078
4	FOXA3	0	5	0.0767253253304393	0.112394755715085
11	CEP85L	2	4	0.646886111628899	0.112403022833503
7	RHCE	2	4	1	0.112412071642147
14	MYH13	2	1	0.160024443779039	0.112430436250115
17	MYH13	2	1	0.160024443779039	0.112430436250115
5	MYH13	2	1	0.160024443779039	0.112430436250115
11	TIAM1	6	11	0.397341341637321	0.11244411577618
9	PLAT	2	2	0.318523005789538	0.112449539963417
20	DNAJB6	0	9	0.12181847844855	0.112460258123951
23	DNAJB6	0	9	0.12181847844855	0.112460258123951
1	ZNF396	3	0	0.0757102518856612	0.112465448899465
4	AGK	4	1	0.169142584966479	0.112468275183598
11	BCAR3	2	2	0.267607233234446	0.112471158290977
5	BCAR3	2	2	0.267607233234446	0.112471158290977
1	KCNN2	2	0	0.179175789594986	0.112480812410667
3	PFKFB2	3	1	0.0710758909261235	0.112483199073686
1	CLIP2	6	2	0.0773344430919609	0.112488113558681
20	C6orf25	2	1	0.160024443779039	0.112489204398009
23	C6orf25	2	1	0.160024443779039	0.112489204398009
7	HAUS3	4	2	0.249085881289455	0.112489735051137
3	QRFPR	2	1	0.194799448357831	0.112509926580464
19	TRIM21	0	5	0.0767253253304393	0.112511984116656
7	TRIM21	0	5	0.0767253253304393	0.112511984116656
14	ZSCAN21	2	1	0.160024443779039	0.112529768740763
17	ZSCAN21	2	1	0.160024443779039	0.112529768740763
5	ZSCAN21	2	1	0.160024443779039	0.112529768740763
10	TSPAN10	2	0	0.179175789594986	0.112538356701514
22	TSPAN10	2	0	0.179175789594986	0.112538356701514
7	TYW1B	1	8	0.0873672656800455	0.112545051780421
7	CNR1	9	6	0.192889441982605	0.112548340850613
7	R3HDM4	4	1	0.169142584966479	0.112551144427093
8	ABHD15	1	2	1	0.112565355829648
1	AFF2	1	2	1	0.112570060578909
20	WDR24	1	1	0.443120418381226	0.112574500349936
8	WDR24	1	1	0.443120418381226	0.112574500349936
2	LACE1	2	0	0.0641098374585967	0.112574749184393
13	ADSSL1	2	0	0.179175789594986	0.112574775340446
16	ADSSL1	2	0	0.179175789594986	0.112574775340446
4	ADSSL1	2	0	0.179175789594986	0.112574775340446
7	C17orf96	0	5	0.0767253253304393	0.1125845257737
7	FANCL	4	1	0.169142584966479	0.112608782309948
4	PAPSS2	2	0	0.179175789594986	0.112622714008101
15	DNM3	2	2	0.318523005789538	0.112623483999078
18	DNM3	2	2	0.318523005789538	0.112623483999078
21	LSR	0	5	0.329438512902039	0.112624966288391
9	LSR	0	6	0.192146475055282	0.112624966288391
14	HBP1	1	1	0.443120418381226	0.112630019064557
17	HBP1	1	1	0.443120418381226	0.112630019064557
23	HBP1	1	1	0.443120418381226	0.112630019064557
10	DDX5	2	3	1	0.112631636132177
4	DDX5	2	3	1	0.112631636132177
2	GJB1	2	0	0.0641098374585967	0.112638564934261
16	LRP1	4	1	0.169142584966479	0.112639210657472
4	DDR1	4	1	0.169142584966479	0.112646048626869
11	GPCPD1	0	4	0.577251770069503	0.112664602726282
11	RORA	13	28	0.359019441134656	0.112679755764636
15	SPATA21	1	1	0.486299648064354	0.112679778502225
21	SPATA21	1	1	0.486299648064354	0.112679778502225
2	FAM65B	9	9	0.0249997852417733	0.112689359060609
9	ARIH2OS	2	1	0.194799448357831	0.112691190535475
9	CELSR3	4	3	0.104394498718273	0.112698684603543
12	NDNF	3	3	0.359400821524126	0.112702352311747
24	GAS6	2	1	0.194799448357831	0.112718016595995
10	DNAJB2	1	0	0.423539518900344	0.112727950762389
4	DNAJB2	1	0	0.423539518900344	0.112727950762389
5	TCF7L2	8	15	0.330863700384204	0.11273038040426
7	SPRED2	16	10	0.0687508033877263	0.112730597757422
8	GFPT2	0	4	0.577251770069503	0.112732083758627
8	IL17RC	2	3	0.605592433528531	0.112735462002366
3	CDH4	5	7	0.336139035764752	0.112736247598188
20	EEFSEC	2	2	0.267607233234446	0.11273797137289
23	EEFSEC	2	2	0.267607233234446	0.11273797137289
19	SPTAN1	8	5	0.170666942810864	0.112739564445226
22	FOXE1	2	0	0.179175789594986	0.112763603914402
5	NEDD4L	0	7	0.20117644319095	0.112771664915993
13	DCXR	2	0	0.179175789594986	0.112774590191703
19	DCXR	2	0	0.179175789594986	0.112774590191703
1	DCXR	2	0	0.179175789594986	0.112774590191703
7	DCXR	2	0	0.179175789594986	0.112774590191703
14	ZNF329	2	2	0.267607233234446	0.112780367813374
17	ZNF329	2	2	0.267607233234446	0.112780367813374
2	ZNF329	2	2	0.267607233234446	0.112780367813374
5	ZNF329	2	2	0.267607233234446	0.112780367813374
2	SERINC5	6	5	0.0357819658283255	0.112783231859934
10	EIF6	4	1	0.169142584966479	0.112787588974022
19	EIF6	4	1	0.169142584966479	0.112787588974022
22	EIF6	4	1	0.169142584966479	0.112787588974022
3	SORBS2	9	11	0.128792549516389	0.112790315808193
1	SEMA6C	5	1	0.0888109098757881	0.112797182781749
19	ITGB6	4	3	0.465393641427958	0.112799475047535
21	CTU1	2	1	0.194799448357831	0.11280051800172
11	IPO8	2	1	0.160024443779039	0.112810104839962
7	FAM13C	7	5	0.379198343853497	0.112826056151366
8	CDC42BPA	7	16	0.627316135645759	0.112831650166503
11	CEP170	2	3	0.605592433528531	0.112838005477167
20	CEP170	2	3	0.605592433528531	0.112838005477167
23	CEP170	2	3	0.605592433528531	0.112838005477167
21	ZCCHC8	2	2	0.318523005789538	0.112842239260492
16	OGDHL	0	5	0.0767253253304393	0.11284414507866
10	SLC26A4	2	5	0.705462609898033	0.112849381696594
22	SLC26A4	0	5	0.0767253253304393	0.112849381696594
19	ZFAND3	2	0	0.179175789594986	0.112852459589763
22	ZFAND3	2	0	0.179175789594986	0.112852459589763
10	AMZ1	0	5	0.0767253253304393	0.112853698138507
22	AMZ1	0	5	0.0767253253304393	0.112853698138507
1	MB	2	0	0.179175789594986	0.112853727678826
7	MB	2	0	0.179175789594986	0.112853727678826
1	SCAMP1	5	2	0.141016962608704	0.112858484223107
14	ZNF549	1	0	0.253615127919911	0.112860923238613
2	ZNF549	1	0	0.253615127919911	0.112860923238613
2	MSX1	2	2	0.267607233234446	0.112863899582696
13	EFEMP2	1	2	1	0.112883804177843
16	EFEMP2	1	2	1	0.112883804177843
10	FLAD1	0	2	0.511272541389285	0.112884970242134
13	FLAD1	0	2	0.511272541389285	0.112884970242134
16	FLAD1	0	2	0.511272541389285	0.112884970242134
19	FLAD1	0	2	0.511272541389285	0.112884970242134
1	FLAD1	0	2	0.511272541389285	0.112884970242134
22	FLAD1	0	2	0.511272541389285	0.112884970242134
4	FLAD1	0	2	0.511272541389285	0.112884970242134
7	FLAD1	0	2	0.511272541389285	0.112884970242134
11	LYZL1	1	1	0.443120418381226	0.11288745270431
20	LYZL1	1	1	0.443120418381226	0.11288745270431
23	LYZL1	1	1	0.443120418381226	0.11288745270431
7	FRMPD1	9	7	0.311215476335748	0.112892116208897
2	ITPRIPL2	2	2	0.267607233234446	0.112903588159304
5	KIF1C	2	1	0.160024443779039	0.112904882348749
10	SNX9	0	3	0.266908812083928	0.112918273013593
9	ITIH2	3	1	0.0710758909261235	0.112931626215314
10	SLC9A7	2	1	0.577305425211903	0.112934210692795
9	SDHD	2	1	0.194799448357831	0.112939713261817
12	CENPB	2	0	0.0799396681749623	0.1129412662415
21	CENPB	2	0	0.0799396681749623	0.1129412662415
24	CENPB	2	0	0.0799396681749623	0.1129412662415
9	CENPB	2	0	0.0799396681749623	0.1129412662415
2	TBC1D10B	1	2	1	0.112941859678128
20	ARSD	2	1	0.160024443779039	0.112942299094298
8	ARSD	2	1	0.160024443779039	0.112942299094298
25	STRIP2	2	0	0.179175789594986	0.112950041123442
3	HHEX	2	2	0.318523005789538	0.112952008842594
10	FBXO25	2	0	0.179175789594986	0.112953673165047
19	FBXO25	2	0	0.179175789594986	0.112953673165047
22	FBXO25	2	0	0.179175789594986	0.112953673165047
10	TMEM194A	0	4	0.141962671521461	0.112955853732175
1	DDX42	5	1	0.0888109098757881	0.112974584391674
19	CTDSPL	2	0	0.179175789594986	0.11299436505671
22	CTDSPL	2	0	0.179175789594986	0.11299436505671
10	CHP2	1	0	0.423539518900344	0.112998158458089
10	GMFG	1	0	0.423539518900344	0.112998158458089
10	RNASEL	1	0	0.423539518900344	0.112998158458089
13	CMBL	1	0	0.423539518900344	0.112998158458089
13	FAM73A	1	0	0.423539518900344	0.112998158458089
16	CMBL	1	0	0.423539518900344	0.112998158458089
16	FAM73A	1	0	0.423539518900344	0.112998158458089
19	CHP2	1	0	0.423539518900344	0.112998158458089
19	GMFG	1	0	0.423539518900344	0.112998158458089
1	C9orf89	2	1	0.577305425211903	0.112998158458089
1	CCL3	1	0	0.423539518900344	0.112998158458089
1	CMBL	1	0	0.423539518900344	0.112998158458089
22	CDC14B	1	0	0.423539518900344	0.112998158458089
22	CHP2	1	0	0.423539518900344	0.112998158458089
22	GMFG	1	0	0.423539518900344	0.112998158458089
25	C1orf101	1	0	0.423539518900344	0.112998158458089
25	CMBL	1	0	0.423539518900344	0.112998158458089
25	FAM73A	1	0	0.423539518900344	0.112998158458089
4	CMBL	1	0	0.423539518900344	0.112998158458089
4	FAM73A	1	0	0.423539518900344	0.112998158458089
4	RNASEL	1	0	0.423539518900344	0.112998158458089
7	CCL3	1	0	0.423539518900344	0.112998158458089
7	GMFG	1	0	0.423539518900344	0.112998158458089
10	TSPAN8	3	1	0.316989644872981	0.113009946221029
4	TSPAN8	3	1	0.316989644872981	0.113009946221029
4	CAPZB	7	2	0.0413874846033175	0.113018646850276
12	CD63	2	2	0.318523005789538	0.113031491539821
19	GNB4	0	2	0.511272541389285	0.113032369316873
22	GNB4	0	2	0.511272541389285	0.113032369316873
8	CYTH1	5	6	0.158378867540005	0.113056458356169
14	CACNA1B	1	1	0.443120418381226	0.113062955898072
17	CACNA1B	1	1	0.443120418381226	0.113062955898072
9	ZBED1	2	2	0.318523005789538	0.113063725003122
13	CPVL	2	0	0.179175789594986	0.113070270335514
19	CPVL	2	0	0.179175789594986	0.113070270335514
11	FGB	1	1	0.443120418381226	0.113077236975627
20	FGB	1	1	0.443120418381226	0.113077236975627
23	FGB	1	1	0.443120418381226	0.113077236975627
9	CGRRF1	2	2	0.318523005789538	0.113085235546301
1	C20orf203	0	6	0.0420201868780073	0.113090411811074
7	C20orf203	0	6	0.0420201868780073	0.113090411811074
9	TNIK	9	12	0.145022831028807	0.113094333404158
2	KCNK18	1	0	0.253615127919911	0.113095616161538
14	GALNT5	1	1	0.443120418381226	0.113096667395898
17	GALNT5	1	1	0.443120418381226	0.113096667395898
5	GALNT5	1	1	0.443120418381226	0.113096667395898
9	MST1R	5	5	0.156818013381163	0.113105732058555
19	SEMA7A	6	2	0.0773344430919609	0.113108818951126
1	RNF128	4	1	0.169142584966479	0.113112743232585
2	COX17	0	1	1	0.113113605534679
8	SIK1	0	5	0.337536991645227	0.11312909960743
2	CHST2	1	1	0.443120418381226	0.113132387486368
8	CHST2	1	1	0.443120418381226	0.113132387486368
2	LPHN3	0	13	0.0469801144866387	0.113133681265044
23	SRCAP	5	8	0.332900257824791	0.113134525200412
13	AKAP12	0	2	0.511272541389285	0.113140593860864
16	AKAP12	0	2	0.511272541389285	0.113140593860864
25	AKAP12	0	2	0.511272541389285	0.113140593860864
4	AKAP12	0	2	0.511272541389285	0.113140593860864
10	FAM221A	2	0	0.179175789594986	0.113144452844563
22	FAM221A	2	0	0.179175789594986	0.113144452844563
14	HERC2	5	6	0.158378867540005	0.113149592692141
10	ABCG5	1	0	0.423539518900344	0.113173192043899
1	CCDC93	4	2	0.249085881289455	0.113178464868907
19	ERAL1	2	0	0.179175789594986	0.11318645766397
7	ERAL1	3	0	0.0757102518856612	0.11318645766397
11	FOSL1	2	0	0.0641098374585967	0.11320999478696
20	FOSL1	2	0	0.0641098374585967	0.11320999478696
23	FOSL1	2	0	0.0641098374585967	0.11320999478696
11	ZPBP2	1	1	0.443120418381226	0.113216698865276
20	ZPBP2	1	1	0.443120418381226	0.113216698865276
23	ZPBP2	1	1	0.443120418381226	0.113216698865276
7	B4GALNT1	4	1	0.169142584966479	0.113217147792295
14	MTMR14	2	1	0.160024443779039	0.113221902281776
17	MTMR14	2	1	0.160024443779039	0.113221902281776
5	MTMR14	2	1	0.160024443779039	0.113221902281776
9	FXN	3	2	0.140902705528139	0.113222020400007
13	ZNF335	4	1	0.169142584966479	0.113227053783138
16	ZNF335	4	1	0.169142584966479	0.113227053783138
4	ZNF335	4	1	0.169142584966479	0.113227053783138
19	NEK1	2	9	0.130795562019084	0.113251777047928
17	NOP56	1	1	0.443120418381226	0.113260774468775
5	NOP56	1	1	0.443120418381226	0.113260774468775
25	COL7A1	2	0	0.179175789594986	0.113263219918737
11	OR51E2	2	0	0.0641098374585967	0.113275776568016
20	OR51E2	2	0	0.0641098374585967	0.113275776568016
23	OR51E2	2	0	0.0641098374585967	0.113275776568016
3	TSNAX	3	0	0.0225097780835279	0.113280364514207
20	NME7	1	1	0.443120418381226	0.113280913004849
23	NME7	1	1	0.443120418381226	0.113280913004849
11	ACSL4	1	0	0.253615127919911	0.113282873390753
11	C11orf1	1	0	0.253615127919911	0.113282873390753
11	CD200R1	1	0	0.253615127919911	0.113282873390753
11	DERL2	2	0	0.0641098374585967	0.113282873390753
11	IL36RN	1	0	0.253615127919911	0.113282873390753
11	MTERF	1	0	0.253615127919911	0.113282873390753
11	SLC35A1	1	0	0.253615127919911	0.113282873390753
11	TWIST2	1	0	0.253615127919911	0.113282873390753
11	ZNF547	1	0	0.253615127919911	0.113282873390753
14	CYP27C1	1	0	0.253615127919911	0.113282873390753
14	CYP3A4	1	0	0.253615127919911	0.113282873390753
14	FAM115C	1	0	0.253615127919911	0.113282873390753
14	FNBP1L	1	0	0.253615127919911	0.113282873390753
14	HOXB9	1	0	0.253615127919911	0.113282873390753
14	IL36RN	1	0	0.253615127919911	0.113282873390753
14	SPSB4	1	0	0.253615127919911	0.113282873390753
14	TIGD1	1	0	0.253615127919911	0.113282873390753
14	ZCWPW2	1	0	0.253615127919911	0.113282873390753
14	ZNF547	1	0	0.253615127919911	0.113282873390753
14	ZNF563	1	0	0.253615127919911	0.113282873390753
17	ACSL4	1	0	0.253615127919911	0.113282873390753
17	CYP27C1	1	0	0.253615127919911	0.113282873390753
17	CYP3A4	1	0	0.253615127919911	0.113282873390753
17	FNBP1L	1	0	0.253615127919911	0.113282873390753
17	HOXB9	1	0	0.253615127919911	0.113282873390753
17	IL36RN	1	0	0.253615127919911	0.113282873390753
17	SPSB4	1	0	0.253615127919911	0.113282873390753
17	TIGD1	1	0	0.253615127919911	0.113282873390753
17	ZCWPW2	1	0	0.253615127919911	0.113282873390753
17	ZNF547	1	0	0.253615127919911	0.113282873390753
17	ZNF563	1	0	0.253615127919911	0.113282873390753
20	C11orf1	1	0	0.253615127919911	0.113282873390753
20	CEACAM18	1	0	0.253615127919911	0.113282873390753
20	HOXB9	1	0	0.253615127919911	0.113282873390753
20	IL36RN	1	0	0.253615127919911	0.113282873390753
20	MTERF	1	0	0.253615127919911	0.113282873390753
20	ZNF547	1	0	0.253615127919911	0.113282873390753
23	ACSL4	1	0	0.253615127919911	0.113282873390753
23	C11orf1	1	0	0.253615127919911	0.113282873390753
23	HOXB9	1	0	0.253615127919911	0.113282873390753
23	IL36RN	1	0	0.253615127919911	0.113282873390753
23	MTERF	1	0	0.253615127919911	0.113282873390753
23	SLC35A1	1	0	0.253615127919911	0.113282873390753
23	ZNF547	1	0	0.253615127919911	0.113282873390753
26	ACSL4	1	0	0.253615127919911	0.113282873390753
26	CYP3A4	1	0	0.253615127919911	0.113282873390753
26	FAM115C	1	0	0.253615127919911	0.113282873390753
26	HOXB9	1	0	0.253615127919911	0.113282873390753
26	IL36RN	1	0	0.253615127919911	0.113282873390753
26	SOS2	1	0	0.253615127919911	0.113282873390753
26	TIGD1	1	0	0.253615127919911	0.113282873390753
2	CYP3A4	1	0	0.253615127919911	0.113282873390753
2	DECR2	1	0	0.253615127919911	0.113282873390753
2	FAM115C	1	0	0.253615127919911	0.113282873390753
2	IL36RN	1	0	0.253615127919911	0.113282873390753
2	TIGD1	1	0	0.253615127919911	0.113282873390753
2	WBP1	1	0	0.253615127919911	0.113282873390753
2	ZCWPW2	1	0	0.253615127919911	0.113282873390753
2	ZNF547	1	0	0.253615127919911	0.113282873390753
5	ACSL4	1	0	0.253615127919911	0.113282873390753
5	CD200R1	1	0	0.253615127919911	0.113282873390753
5	CYP27C1	1	0	0.253615127919911	0.113282873390753
5	CYP3A4	1	0	0.253615127919911	0.113282873390753
5	DERL2	2	0	0.0641098374585967	0.113282873390753
5	FNBP1L	1	0	0.253615127919911	0.113282873390753
5	IL36RN	1	0	0.253615127919911	0.113282873390753
5	TIGD1	1	0	0.253615127919911	0.113282873390753
5	TWIST2	1	0	0.253615127919911	0.113282873390753
5	ZCWPW2	1	0	0.253615127919911	0.113282873390753
5	ZNF547	1	0	0.253615127919911	0.113282873390753
5	ZNF563	1	0	0.253615127919911	0.113282873390753
8	C11orf1	1	0	0.253615127919911	0.113282873390753
8	CEACAM18	1	0	0.253615127919911	0.113282873390753
8	IL36RN	1	0	0.253615127919911	0.113282873390753
8	WBP1	1	0	0.253615127919911	0.113282873390753
8	ZNF547	1	0	0.253615127919911	0.113282873390753
14	MBOAT1	1	1	0.443120418381226	0.113282990924572
17	MBOAT1	1	1	0.443120418381226	0.113282990924572
5	MBOAT1	1	1	0.443120418381226	0.113282990924572
12	SLC17A2	2	2	0.318523005789538	0.113297429011327
21	SLC17A2	2	2	0.318523005789538	0.113297429011327
24	SLC17A2	2	2	0.318523005789538	0.113297429011327
11	EPHA2	0	4	0.577251770069503	0.11331107128744
5	EPHA2	0	4	0.577251770069503	0.11331107128744
19	ZBTB17	0	2	0.511272541389285	0.113311848214821
22	ZBTB17	0	2	0.511272541389285	0.113311848214821
20	EIF4G3	2	3	0.605592433528531	0.113318220902381
23	NRXN2	0	3	0.57535603809672	0.113323205176096
10	APOBR	2	0	0.179175789594986	0.113327233221016
22	APOBR	2	0	0.179175789594986	0.113327233221016
21	UBE4A	2	2	0.318523005789538	0.113332670434877
24	UBE4A	2	2	0.318523005789538	0.113332670434877
5	IL1B	1	1	0.443120418381226	0.113332807740678
1	ANKRD50	4	1	0.169142584966479	0.113333397180524
1	SMIM15	2	0	0.179175789594986	0.113352661428324
7	SMIM15	2	0	0.179175789594986	0.113352661428324
19	SDR42E1	2	0	0.179175789594986	0.113355396051225
11	COQ9	1	1	0.443120418381226	0.11337740782025
20	COQ9	1	1	0.443120418381226	0.11337740782025
23	COQ9	1	1	0.443120418381226	0.11337740782025
20	TRMT2B	1	0	0.253615127919911	0.113377923392944
1	UBE3C	4	2	0.249085881289455	0.113384051609005
10	RFX6	0	5	0.0767253253304393	0.113384811963934
8	DISP2	1	5	1	0.113387091921245
20	KIAA1429	2	3	0.605592433528531	0.113387769315274
9	CAMK2A	1	13	0.129920321136176	0.113389108664145
7	MTERF	4	1	0.169142584966479	0.113389529211635
13	TRABD2B	0	2	0.511272541389285	0.113390029783322
16	TRABD2B	0	2	0.511272541389285	0.113390029783322
7	MYOF	11	7	0.147538177587988	0.113401210219883
10	CMTM7	4	1	0.169142584966479	0.11340271715801
4	CMTM7	4	1	0.169142584966479	0.11340271715801
10	THBS2	1	5	0.410525989006265	0.113404746859663
22	THBS2	1	5	0.410525989006265	0.113404746859663
1	PRDM11	8	7	0.436337846186906	0.113416017343455
19	SCAND3	6	3	0.179881547453733	0.113429675116269
3	RC3H1	2	2	0.318523005789538	0.113443729135583
12	TNR	0	7	0.200834473918747	0.113454137408543
8	CENPF	4	4	0.11790919254466	0.113454151182763
3	APOB	6	5	0.0846196632229636	0.113465079821524
2	OR13A1	1	1	0.443120418381226	0.113469335472073
5	OR13A1	1	1	0.443120418381226	0.113469335472073
14	TASP1	1	1	0.443120418381226	0.113469352955663
17	TASP1	1	1	0.443120418381226	0.113469352955663
26	TASP1	1	1	0.443120418381226	0.113469352955663
3	MUM1	2	4	0.678010812325993	0.113477210300008
12	C10orf10	1	0	0.283119658119658	0.11347814857035
12	MSMP	1	0	0.283119658119658	0.11347814857035
12	MTM1	1	0	0.283119658119658	0.11347814857035
12	RAMP1	1	0	0.283119658119658	0.11347814857035
15	CCDC67	1	0	0.283119658119658	0.11347814857035
15	CDKL4	1	0	0.283119658119658	0.11347814857035
15	COL13A1	1	0	0.283119658119658	0.11347814857035
15	PARK2	1	0	0.283119658119658	0.11347814857035
15	SPEG	1	0	0.283119658119658	0.11347814857035
18	CCDC67	1	0	0.283119658119658	0.11347814857035
18	CDKL4	1	0	0.283119658119658	0.11347814857035
18	COL13A1	1	0	0.283119658119658	0.11347814857035
18	FIZ1	1	0	0.283119658119658	0.11347814857035
18	PARK2	1	0	0.283119658119658	0.11347814857035
21	C10orf10	1	0	0.283119658119658	0.11347814857035
21	MSMP	1	0	0.283119658119658	0.11347814857035
21	RAMP1	1	0	0.283119658119658	0.11347814857035
24	C10orf10	1	0	0.283119658119658	0.11347814857035
24	MSMP	1	0	0.283119658119658	0.11347814857035
24	RAMP1	1	0	0.283119658119658	0.11347814857035
27	ASNSD1	1	0	0.283119658119658	0.11347814857035
27	CCDC67	1	0	0.283119658119658	0.11347814857035
27	CDKL4	1	0	0.283119658119658	0.11347814857035
27	TBC1D7	1	0	0.283119658119658	0.11347814857035
3	CDKL4	1	0	0.283119658119658	0.11347814857035
6	CCDC67	1	0	0.283119658119658	0.11347814857035
6	CDKL4	1	0	0.283119658119658	0.11347814857035
6	MTM1	1	0	0.283119658119658	0.11347814857035
6	POPDC2	1	0	0.283119658119658	0.11347814857035
6	THBS4	1	0	0.283119658119658	0.11347814857035
9	MSMP	1	0	0.283119658119658	0.11347814857035
9	RAMP1	1	0	0.283119658119658	0.11347814857035
10	CCR9	1	0	0.423539518900344	0.113481507577293
10	SFR1	1	0	0.423539518900344	0.113481507577293
10	TOPBP1	1	0	0.423539518900344	0.113481507577293
13	CCR9	1	0	0.423539518900344	0.113481507577293
13	GART	1	0	0.423539518900344	0.113481507577293
13	SFR1	1	0	0.423539518900344	0.113481507577293
13	ST3GAL3	1	0	0.423539518900344	0.113481507577293
16	CCR9	1	0	0.423539518900344	0.113481507577293
16	SFR1	1	0	0.423539518900344	0.113481507577293
16	ST3GAL3	1	0	0.423539518900344	0.113481507577293
19	ADK	1	0	0.423539518900344	0.113481507577293
19	SFR1	1	0	0.423539518900344	0.113481507577293
1	CCR9	1	0	0.423539518900344	0.113481507577293
22	ADK	1	0	0.423539518900344	0.113481507577293
22	CCR9	1	0	0.423539518900344	0.113481507577293
22	SFR1	1	0	0.423539518900344	0.113481507577293
22	TOPBP1	1	0	0.423539518900344	0.113481507577293
4	CCR9	1	0	0.423539518900344	0.113481507577293
4	SFR1	1	0	0.423539518900344	0.113481507577293
8	SEPT5	3	3	0.174537424329996	0.113499807430702
20	C16orf59	1	1	0.443120418381226	0.113509890661652
5	MID1	1	1	0.443120418381226	0.113509890661652
8	C16orf59	1	1	0.443120418381226	0.113509890661652
21	BTAF1	5	5	0.156818013381163	0.113517367124922
8	ADCY1	0	6	0.346448133142243	0.113517806054452
11	C4orf33	1	0	0.253615127919911	0.113518071632363
11	PILRA	1	0	0.253615127919911	0.113518071632363
11	SENP8	1	0	0.253615127919911	0.113518071632363
14	C3orf67	1	0	0.253615127919911	0.113518071632363
14	PBRM1	1	0	0.253615127919911	0.113518071632363
14	SENP8	1	0	0.253615127919911	0.113518071632363
17	C3orf67	1	0	0.253615127919911	0.113518071632363
17	PBRM1	1	0	0.253615127919911	0.113518071632363
17	SENP8	1	0	0.253615127919911	0.113518071632363
20	C4orf33	1	0	0.253615127919911	0.113518071632363
20	PILRA	1	0	0.253615127919911	0.113518071632363
20	SENP8	1	0	0.253615127919911	0.113518071632363
23	C4orf33	1	0	0.253615127919911	0.113518071632363
23	PALLD	1	0	0.253615127919911	0.113518071632363
23	PILRA	1	0	0.253615127919911	0.113518071632363
23	SENP8	1	0	0.253615127919911	0.113518071632363
26	C3orf67	1	0	0.253615127919911	0.113518071632363
26	CUL1	1	0	0.253615127919911	0.113518071632363
26	SLC38A10	1	0	0.253615127919911	0.113518071632363
2	PSMB5	1	0	0.253615127919911	0.113518071632363
5	BTD	1	0	0.253615127919911	0.113518071632363
5	OPRK1	1	0	0.253615127919911	0.113518071632363
5	PSMB5	1	0	0.253615127919911	0.113518071632363
5	SENP8	1	0	0.253615127919911	0.113518071632363
8	PILRA	2	0	0.0641098374585967	0.113518071632363
13	DTHD1	2	0	0.179175789594986	0.113534953378165
16	DTHD1	2	0	0.179175789594986	0.113534953378165
4	DTHD1	3	0	0.0757102518856612	0.113534953378165
10	OXLD1	2	0	0.179175789594986	0.113538212468278
13	OXLD1	2	0	0.179175789594986	0.113538212468278
16	OXLD1	2	0	0.179175789594986	0.113538212468278
19	OXLD1	2	0	0.179175789594986	0.113538212468278
1	OXLD1	2	0	0.179175789594986	0.113538212468278
22	OXLD1	2	0	0.179175789594986	0.113538212468278
25	OXLD1	2	0	0.179175789594986	0.113538212468278
4	OXLD1	2	0	0.179175789594986	0.113538212468278
7	OXLD1	2	0	0.179175789594986	0.113538212468278
1	EIF3A	4	1	0.169142584966479	0.11354224699267
3	BAI3	10	12	0.0915295145080842	0.113542829421793
12	IRF2	3	2	0.140902705528139	0.113552739389349
6	IRF2	3	2	0.140902705528139	0.113552739389349
11	ZNF627	1	0	0.253615127919911	0.113558047549504
23	ZNF627	1	0	0.253615127919911	0.113558047549504
13	METTL25	2	0	0.179175789594986	0.113559766342165
1	METTL25	2	0	0.179175789594986	0.113559766342165
10	CPSF1	1	7	0.148489231478437	0.113563962891532
10	MTA3	5	1	0.0888109098757881	0.113570005268186
5	TFAP2B	5	4	0.0509077140857761	0.113574038773274
10	IFNAR1	2	0	0.179175789594986	0.113586171492808
19	IFNAR1	2	0	0.179175789594986	0.113586171492808
22	IFNAR1	2	0	0.179175789594986	0.113586171492808
3	TWIST2	5	5	0.156818013381163	0.11358753070977
9	TWIST2	5	5	0.156818013381163	0.11358753070977
10	CALHM3	1	0	0.423539518900344	0.113595898990566
10	TRO	1	0	0.423539518900344	0.113595898990566
10	TYMP	1	0	0.423539518900344	0.113595898990566
19	CALHM3	1	0	0.423539518900344	0.113595898990566
19	MVK	1	0	0.423539518900344	0.113595898990566
1	TMEM126A	1	0	0.423539518900344	0.113595898990566
22	CALHM3	1	0	0.423539518900344	0.113595898990566
22	MVK	1	0	0.423539518900344	0.113595898990566
22	TRO	1	0	0.423539518900344	0.113595898990566
22	TYMP	1	0	0.423539518900344	0.113595898990566
25	STAC2	1	0	0.423539518900344	0.113595898990566
7	CALHM3	1	0	0.423539518900344	0.113595898990566
7	TMEM126A	1	0	0.423539518900344	0.113595898990566
20	KIAA1377	2	3	0.605592433528531	0.113599118339588
19	TTC3	6	2	0.0773344430919609	0.113623881575979
8	OR5K2	1	1	0.443120418381226	0.113627618256908
1	CHAT	6	2	0.0773344430919609	0.113629143138474
8	TRMU	2	2	0.267607233234446	0.113634141522706
8	DYNLT1	1	0	0.253615127919911	0.113650994026618
11	SIGLEC10	1	0	0.253615127919911	0.113664215634082
23	SIGLEC10	1	0	0.253615127919911	0.113664215634082
19	PPIG	0	5	0.0767253253304393	0.113671941069608
9	KDM1A	5	5	0.156818013381163	0.113673773545608
13	PPARGC1A	0	2	0.511272541389285	0.113677152385798
12	METTL2A	2	1	0.194799448357831	0.11368176641065
14	MYH14	2	0	0.0641098374585967	0.113691538771298
17	MYH14	2	0	0.0641098374585967	0.113691538771298
12	ADH6	1	0	0.283119658119658	0.113695470745479
12	LAS1L	1	0	0.283119658119658	0.113695470745479
12	SLC22A11	1	0	0.283119658119658	0.113695470745479
12	TMEM82	1	0	0.283119658119658	0.113695470745479
15	ALDOA	1	0	0.283119658119658	0.113695470745479
15	AMBN	1	0	0.283119658119658	0.113695470745479
15	CALU	1	0	0.283119658119658	0.113695470745479
15	DDX41	1	0	0.283119658119658	0.113695470745479
15	DUSP23	1	0	0.283119658119658	0.113695470745479
15	HNRNPR	1	0	0.283119658119658	0.113695470745479
15	NCBP2L	1	0	0.283119658119658	0.113695470745479
15	PLK5	1	0	0.283119658119658	0.113695470745479
15	PRSS8	1	0	0.283119658119658	0.113695470745479
15	SLC22A11	1	0	0.283119658119658	0.113695470745479
15	TBC1D5	1	0	0.283119658119658	0.113695470745479
15	TRAF5	1	0	0.283119658119658	0.113695470745479
18	ALDOA	1	0	0.283119658119658	0.113695470745479
18	ATF7IP2	1	0	0.283119658119658	0.113695470745479
18	DDX41	1	0	0.283119658119658	0.113695470745479
18	HNRNPR	1	0	0.283119658119658	0.113695470745479
18	METTL25	1	0	0.283119658119658	0.113695470745479
18	PLK5	1	0	0.283119658119658	0.113695470745479
18	SLC22A11	1	0	0.283119658119658	0.113695470745479
18	TBC1D5	1	0	0.283119658119658	0.113695470745479
21	ADH6	1	0	0.283119658119658	0.113695470745479
21	CALU	1	0	0.283119658119658	0.113695470745479
21	DUSP23	1	0	0.283119658119658	0.113695470745479
21	LAS1L	1	0	0.283119658119658	0.113695470745479
21	NCBP2L	1	0	0.283119658119658	0.113695470745479
21	PRSS8	1	0	0.283119658119658	0.113695470745479
21	SLC22A11	1	0	0.283119658119658	0.113695470745479
21	TMEM82	1	0	0.283119658119658	0.113695470745479
24	ADH6	1	0	0.283119658119658	0.113695470745479
24	LAS1L	1	0	0.283119658119658	0.113695470745479
24	SLC22A11	1	0	0.283119658119658	0.113695470745479
24	TMEM82	1	0	0.283119658119658	0.113695470745479
27	ALDOA	1	0	0.283119658119658	0.113695470745479
27	DDX41	1	0	0.283119658119658	0.113695470745479
27	HNRNPR	1	0	0.283119658119658	0.113695470745479
27	PLK5	1	0	0.283119658119658	0.113695470745479
27	RASA3	1	0	0.283119658119658	0.113695470745479
3	AMBN	1	0	0.283119658119658	0.113695470745479
3	PRSS8	1	0	0.283119658119658	0.113695470745479
6	ATF7IP2	1	0	0.283119658119658	0.113695470745479
6	DDX41	1	0	0.283119658119658	0.113695470745479
6	METTL25	1	0	0.283119658119658	0.113695470745479
6	PLK5	1	0	0.283119658119658	0.113695470745479
6	SLC22A11	1	0	0.283119658119658	0.113695470745479
9	LAS1L	1	0	0.283119658119658	0.113695470745479
9	PRSS8	1	0	0.283119658119658	0.113695470745479
9	TMEM82	2	0	0.0799396681749623	0.113695470745479
1	CCBL2	2	0	0.179175789594986	0.113696918233054
4	CCBL2	2	0	0.179175789594986	0.113696918233054
1	ARHGAP30	1	5	0.410525989006265	0.113697976603164
2	SOGA3	0	3	0.57535603809672	0.113698877717851
8	SOGA3	0	3	0.57535603809672	0.113698877717851
19	BRCA1	4	1	0.169142584966479	0.113701058630651
7	TRAPPC9	5	13	0.237713900157029	0.11370858062922
1	NFKB1	10	6	0.12694791729964	0.113711391791947
2	COL4A6	2	3	0.605592433528531	0.113714900860903
10	NOXO1	5	1	0.0888109098757881	0.113715941027326
19	NOXO1	5	1	0.0888109098757881	0.113715941027326
22	NOXO1	5	1	0.0888109098757881	0.113715941027326
7	NOXO1	5	1	0.0888109098757881	0.113715941027326
10	CAPZA2	2	0	0.179175789594986	0.113716370449937
22	CAPZA2	2	0	0.179175789594986	0.113716370449937
21	ZNF233	2	4	0.678010812325993	0.113729838523686
9	ZNF233	2	4	0.678010812325993	0.113729838523686
13	EVI5L	2	0	0.179175789594986	0.11373074816574
16	EVI5L	2	0	0.179175789594986	0.11373074816574
2	CRX	1	1	0.443120418381226	0.113736888509425
1	TPBGL	4	1	0.169142584966479	0.113740642604795
8	METTL13	2	2	0.267607233234446	0.113743992446257
5	TBCD	0	5	0.337536991645227	0.113759998348856
20	PEX14	1	1	0.443120418381226	0.113765350921836
23	PEX14	1	1	0.443120418381226	0.113765350921836
19	KBTBD4	2	0	0.179175789594986	0.113775076586476
7	KBTBD4	2	0	0.179175789594986	0.113775076586476
11	FOXN3	1	5	1	0.113779962340815
10	IRF3	2	1	0.577305425211903	0.113785925815039
19	IRF3	2	1	0.577305425211903	0.113785925815039
22	IRF3	2	1	0.577305425211903	0.113785925815039
7	IRF3	2	1	0.577305425211903	0.113785925815039
9	CORIN	5	5	0.156818013381163	0.113803504223091
3	ZNF445	2	2	0.318523005789538	0.113805553552665
7	DCUN1D1	4	1	0.169142584966479	0.113810706083497
20	CHMP1B	1	1	0.443120418381226	0.113822276745871
23	CHMP1B	1	1	0.443120418381226	0.113822276745871
15	MOCOS	2	1	0.194799448357831	0.113823361240744
1	AEBP1	2	1	0.577305425211903	0.113831036837112
19	TUBG1	2	0	0.179175789594986	0.113833309496091
8	U2AF2	2	1	0.160024443779039	0.113837420375598
19	WDR18	2	0	0.179175789594986	0.113847214442481
7	WDR18	2	1	0.577305425211903	0.113847214442481
7	USP43	4	2	0.249085881289455	0.113849077902278
2	PRKCG	2	3	0.605592433528531	0.113851424006166
11	GPRC6A	1	0	0.253615127919911	0.113857745363308
17	GPRC6A	1	0	0.253615127919911	0.113857745363308
23	GPRC6A	1	0	0.253615127919911	0.113857745363308
5	GPRC6A	1	0	0.253615127919911	0.113857745363308
10	SOCS7	6	3	0.179881547453733	0.113863880713683
7	NAA20	0	2	0.511272541389285	0.113866245947427
11	C17orf62	1	0	0.253615127919911	0.113866854759151
20	C17orf62	1	0	0.253615127919911	0.113866854759151
23	C17orf62	1	0	0.253615127919911	0.113866854759151
1	MRPS5	4	1	0.169142584966479	0.113869474170238
15	MXRA5	1	0	0.283119658119658	0.113874268608704
18	MXRA5	1	0	0.283119658119658	0.113874268608704
3	MXRA5	1	0	0.283119658119658	0.113874268608704
6	MXRA5	1	0	0.283119658119658	0.113874268608704
14	SDAD1	1	0	0.253615127919911	0.113897753139999
17	SDAD1	1	0	0.253615127919911	0.113897753139999
5	SDAD1	1	0	0.253615127919911	0.113897753139999
16	PDCD6IP	0	2	0.511272541389285	0.113915557823033
4	PDCD6IP	1	2	1	0.113915557823033
9	C20orf26	1	19	0.0209643499664919	0.113923185268302
13	EXO1	0	2	0.511272541389285	0.11392398042196
16	EXO1	0	2	0.511272541389285	0.11392398042196
1	EXO1	0	2	0.511272541389285	0.11392398042196
4	EXO1	0	2	0.511272541389285	0.11392398042196
1	MPHOSPH8	4	1	0.169142584966479	0.113939465320176
7	MPHOSPH8	4	1	0.169142584966479	0.113939465320176
1	COPG1	2	2	1	0.113944225341418
6	ARHGAP28	2	1	0.194799448357831	0.113969972250459
21	SLC26A6	2	2	0.318523005789538	0.113972006841664
24	SLC26A6	2	2	0.318523005789538	0.113972006841664
2	TMEM222	2	0	0.0641098374585967	0.11397474263919
8	TMEM222	2	0	0.0641098374585967	0.11397474263919
7	COL7A1	8	4	0.1389026635772	0.113976801113389
20	KIAA1045	2	1	0.160024443779039	0.114001013519184
14	RFX8	1	1	0.443120418381226	0.114004413434968
17	RFX8	1	1	0.443120418381226	0.114004413434968
12	FER1L6	5	4	0.127700800024635	0.114014190603058
3	EYA2	6	6	0.109446266061583	0.114014769719533
10	CLEC4A	0	2	0.511272541389285	0.114020527345601
13	CLEC4A	0	2	0.511272541389285	0.114020527345601
16	CLEC4A	0	2	0.511272541389285	0.114020527345601
19	CLEC4A	0	2	0.511272541389285	0.114020527345601
1	CLEC4A	0	2	0.511272541389285	0.114020527345601
22	CLEC4A	0	2	0.511272541389285	0.114020527345601
25	CLEC4A	0	2	0.511272541389285	0.114020527345601
4	CLEC4A	0	2	0.511272541389285	0.114020527345601
7	CLEC4A	0	2	0.511272541389285	0.114020527345601
10	CMTM4	0	2	0.511272541389285	0.114027502282874
7	ZIC4	6	14	0.361882012639002	0.114028837580622
11	ASCC3	0	6	0.346448133142243	0.114029792952008
13	PRG4	2	0	0.179175789594986	0.114035791621761
7	IRX6	8	7	0.436337846186906	0.114038087907231
12	PDE7B	5	6	0.309240360639086	0.114040790082702
2	UBE2V1	0	5	0.337536991645227	0.114047699487602
8	UBE2V1	0	5	0.337536991645227	0.114047699487602
19	MPND	2	0	0.179175789594986	0.114051159294703
9	CA8	5	7	0.336139035764752	0.114057819985227
13	FOXA3	0	2	0.511272541389285	0.114058156038181
2	C12orf66	2	2	0.267607233234446	0.114064767029923
8	C12orf66	2	2	0.267607233234446	0.114064767029923
12	EML6	7	6	0.0582218045938429	0.114065192209176
9	PYGM	2	1	0.194799448357831	0.114067029611274
15	ACAA1	2	1	0.194799448357831	0.114067401078912
18	ACAA1	2	1	0.194799448357831	0.114067401078912
1	RNF208	0	4	0.141962671521461	0.114069204076708
7	RNF208	0	4	0.141962671521461	0.114069204076708
11	RNF41	1	1	0.443120418381226	0.114080445433826
5	RNF41	1	1	0.443120418381226	0.114080445433826
2	TNPO3	1	9	0.466080094794487	0.114080598955607
20	SAMD15	2	1	0.160024443779039	0.114083361103551
9	PAPLN	5	6	0.309240360639086	0.114094981294626
13	LIPC	2	0	0.179175789594986	0.114100443968838
16	LIPC	2	0	0.179175789594986	0.114100443968838
10	TMEM151B	0	5	0.0767253253304393	0.114103813496358
21	PRRC2A	1	12	0.125004384662316	0.114105612895616
8	KANSL1	5	11	0.568274188509253	0.114105978539546
2	HPSE	2	2	0.267607233234446	0.114110151820322
18	CCM2L	2	2	0.318523005789538	0.11411243875256
6	CCM2L	2	2	0.318523005789538	0.11411243875256
3	GPSM1	2	2	0.318523005789538	0.11411245079366
14	TMEM200C	1	1	0.443120418381226	0.114114702605112
17	TMEM200C	1	1	0.443120418381226	0.114114702605112
5	TMEM200C	1	1	0.443120418381226	0.114114702605112
7	TECTA	9	6	0.192889441982605	0.114115168746944
19	FAM117A	0	2	0.511272541389285	0.114119611523643
16	STK17B	2	0	0.179175789594986	0.114121554330971
22	STK17B	2	0	0.179175789594986	0.114121554330971
2	PTGER4	1	1	0.443120418381226	0.114126187699806
8	PTGER4	1	1	0.443120418381226	0.114126187699806
21	GPR56	2	2	0.318523005789538	0.114155063164851
3	USP39	2	1	0.194799448357831	0.114156931109817
10	DFNA5	2	0	0.179175789594986	0.114160387754446
4	DFNA5	2	0	0.179175789594986	0.114160387754446
11	ST6GALNAC5	2	2	0.267607233234446	0.114179518783219
5	ST6GALNAC5	2	2	0.267607233234446	0.114179518783219
19	NDRG1	0	2	0.511272541389285	0.114183833022049
22	NDRG1	0	2	0.511272541389285	0.114183833022049
7	WDR76	2	0	0.179175789594986	0.11420455978545
1	AMFR	0	5	0.0767253253304393	0.114207497285293
14	SH3GL2	1	1	0.443120418381226	0.114208573547019
17	SH3GL2	1	1	0.443120418381226	0.114208573547019
20	SH3GL2	1	1	0.443120418381226	0.114208573547019
23	SH3GL2	1	1	0.443120418381226	0.114208573547019
19	PARP10	4	1	0.169142584966479	0.114208672592141
2	NFASC	7	7	0.0560170777148939	0.114233588837165
1	GJA1	4	1	0.169142584966479	0.114251705394484
7	GJA1	4	1	0.169142584966479	0.114251705394484
19	CLCN5	2	0	0.179175789594986	0.114251826560331
2	KRT8	3	2	0.106773968104463	0.114258754351277
16	PHLDB2	0	2	0.511272541389285	0.114274243877072
4	PHLDB2	0	2	0.511272541389285	0.114274243877072
11	FAXDC2	1	0	0.253615127919911	0.114280250552177
20	FAXDC2	1	0	0.253615127919911	0.114280250552177
23	FAXDC2	1	0	0.253615127919911	0.114280250552177
12	CCDC122	1	0	0.283119658119658	0.114281681151727
12	RRM1	1	0	0.283119658119658	0.114281681151727
15	CCDC122	1	0	0.283119658119658	0.114281681151727
15	HEATR2	1	0	0.283119658119658	0.114281681151727
15	MOB3B	1	0	0.283119658119658	0.114281681151727
15	PPP1R21	1	0	0.283119658119658	0.114281681151727
15	RRM1	1	0	0.283119658119658	0.114281681151727
15	XCL2	1	0	0.283119658119658	0.114281681151727
18	CCDC122	1	0	0.283119658119658	0.114281681151727
18	HEATR2	1	0	0.283119658119658	0.114281681151727
18	MOB3B	1	0	0.283119658119658	0.114281681151727
18	PPP1R21	1	0	0.283119658119658	0.114281681151727
18	RBM33	1	0	0.283119658119658	0.114281681151727
18	RRM1	1	0	0.283119658119658	0.114281681151727
18	XCL2	1	0	0.283119658119658	0.114281681151727
21	CCDC122	1	0	0.283119658119658	0.114281681151727
21	MOB3B	1	0	0.283119658119658	0.114281681151727
21	RRM1	1	0	0.283119658119658	0.114281681151727
24	ACTL6B	1	0	0.283119658119658	0.114281681151727
24	CCDC122	1	0	0.283119658119658	0.114281681151727
24	MOB3B	1	0	0.283119658119658	0.114281681151727
24	RRM1	1	0	0.283119658119658	0.114281681151727
27	CEP164	1	0	0.283119658119658	0.114281681151727
27	HEATR2	1	0	0.283119658119658	0.114281681151727
27	MOB3B	1	0	0.283119658119658	0.114281681151727
27	PPP1R21	1	0	0.283119658119658	0.114281681151727
3	XCL2	1	0	0.283119658119658	0.114281681151727
6	CCDC122	1	0	0.283119658119658	0.114281681151727
6	HEATR2	1	0	0.283119658119658	0.114281681151727
6	RRM1	1	0	0.283119658119658	0.114281681151727
6	XCL2	1	0	0.283119658119658	0.114281681151727
3	NEUROD1	3	0	0.0225097780835279	0.114285259402369
10	NID2	4	1	0.169142584966479	0.114290599942101
6	LUZP1	2	3	0.625472346671038	0.114293308946776
2	HYDIN	10	15	0.102465253822027	0.114293531742704
11	C10orf88	1	0	0.253615127919911	0.114296222881445
20	C10orf88	1	0	0.253615127919911	0.114296222881445
23	C10orf88	1	0	0.253615127919911	0.114296222881445
3	RHOF	2	2	0.318523005789538	0.114301344133051
9	RHOF	2	2	0.318523005789538	0.114301344133051
1	NPAS1	0	5	0.0767253253304393	0.114302383510469
7	BHLHE41	0	3	0.266908812083928	0.114320004254239
19	BTBD11	2	0	0.179175789594986	0.114322034137224
22	BTBD11	2	0	0.179175789594986	0.114322034137224
13	DCAF15	2	0	0.179175789594986	0.114328452674206
16	DCAF15	2	0	0.179175789594986	0.114328452674206
2	CLPTM1	3	1	0.0524416543236321	0.114339797541397
19	HOXA1	2	0	0.179175789594986	0.114345615353239
22	HOXA1	2	0	0.179175789594986	0.114345615353239
8	UNC79	11	19	0.197742296449222	0.114358503101802
5	SLC12A4	2	2	0.267607233234446	0.1143626881731
1	EIF6	4	1	0.169142584966479	0.11437608309149
22	EEPD1	0	3	0.266908812083928	0.114382222929511
14	PCED1A	1	0	0.253615127919911	0.114384840364005
17	PCED1A	1	0	0.253615127919911	0.114384840364005
3	ARMC2	5	4	0.127700800024635	0.114386699795591
1	FRMD1	2	0	0.179175789594986	0.114412449576958
7	FRMD1	2	0	0.179175789594986	0.114412449576958
8	MAPK4	6	3	0.0104054710353685	0.114420707064333
2	ZNF775	0	8	0.213205559131736	0.114429085302427
10	AKR7A2	2	0	0.179175789594986	0.114445421989086
19	AKR7A2	2	0	0.179175789594986	0.114445421989086
22	AKR7A2	2	0	0.179175789594986	0.114445421989086
7	AKR7A2	2	0	0.179175789594986	0.114445421989086
2	C5orf51	1	0	0.253615127919911	0.114449415317227
19	SERGEF	0	5	0.0767253253304393	0.114455347525174
2	TNFRSF1B	1	1	0.443120418381226	0.114468318569978
8	TNFRSF1B	1	1	0.443120418381226	0.114468318569978
4	VIT	4	1	0.169142584966479	0.11448091879143
3	KDM2B	10	11	0.0823775892583671	0.114483442165096
10	C17orf67	1	0	0.423539518900344	0.114488727334925
10	FLRT1	1	0	0.423539518900344	0.114488727334925
10	SLC2A2	1	0	0.423539518900344	0.114488727334925
10	SWI5	1	0	0.423539518900344	0.114488727334925
13	DTX1	1	0	0.423539518900344	0.114488727334925
13	TRIM72	1	0	0.423539518900344	0.114488727334925
16	DTX1	1	0	0.423539518900344	0.114488727334925
16	TRIM72	1	0	0.423539518900344	0.114488727334925
19	C17orf67	1	0	0.423539518900344	0.114488727334925
19	SLC2A2	1	0	0.423539518900344	0.114488727334925
19	SWI5	1	0	0.423539518900344	0.114488727334925
1	DYNLT1	1	0	0.423539518900344	0.114488727334925
22	C17orf67	1	0	0.423539518900344	0.114488727334925
22	FLRT1	1	0	0.423539518900344	0.114488727334925
22	RPL29	1	0	0.423539518900344	0.114488727334925
22	SLC2A2	1	0	0.423539518900344	0.114488727334925
22	SWI5	1	0	0.423539518900344	0.114488727334925
25	ANKRD26	1	0	0.423539518900344	0.114488727334925
25	TRIM72	1	0	0.423539518900344	0.114488727334925
7	SWI5	1	0	0.423539518900344	0.114488727334925
8	PLIN1	0	5	0.337536991645227	0.114491690300511
1	NEO1	12	8	0.115600152691451	0.114491700914789
3	SYS1	2	2	0.318523005789538	0.114500784867566
19	C10orf91	2	0	0.179175789594986	0.114506534764804
7	C10orf91	2	0	0.179175789594986	0.114506534764804
3	OAZ2	3	3	0.359400821524126	0.114513933648434
9	OAZ2	3	3	0.359400821524126	0.114513933648434
9	KDM5A	5	6	0.309240360639086	0.114519481594851
15	EFR3A	2	1	0.194799448357831	0.114525568192239
18	EFR3A	2	1	0.194799448357831	0.114525568192239
24	EFR3A	2	1	0.194799448357831	0.114525568192239
2	ENPP1	3	2	0.106773968104463	0.114532828222149
8	ENPP1	3	2	0.106773968104463	0.114532828222149
19	APOB	12	9	0.185482340520095	0.114552197325283
2	NDFIP2	1	1	0.443120418381226	0.114557901021015
8	NDFIP2	1	1	0.443120418381226	0.114557901021015
10	STK32A	1	4	0.402912056285548	0.114570853428842
19	STK32A	1	4	0.402912056285548	0.114570853428842
22	STK32A	1	4	0.402912056285548	0.114570853428842
5	VWA3B	2	2	0.267607233234446	0.114597439660152
20	ZNF493	1	1	0.443120418381226	0.114616541286336
4	DCLRE1B	0	2	0.511272541389285	0.114634318469998
1	NIFK	2	0	0.179175789594986	0.114649126771168
2	RNF213	0	9	0.12181847844855	0.114651528403126
16	CCDC18	0	2	0.511272541389285	0.114655647547748
25	CCDC18	0	2	0.511272541389285	0.114655647547748
4	CCDC18	0	2	0.511272541389285	0.114655647547748
13	ACTR6	0	2	0.511272541389285	0.11466217129459
16	ACTR6	0	2	0.511272541389285	0.11466217129459
4	ACTR6	0	2	0.511272541389285	0.11466217129459
9	GIMAP8	2	2	0.318523005789538	0.114704526177089
10	CDC14B	2	1	0.577305425211903	0.114706283791539
4	SGCE	0	4	0.141962671521461	0.114708127993214
14	TBXAS1	1	0	0.253615127919911	0.114726715767211
17	TBXAS1	1	0	0.253615127919911	0.114726715767211
13	BRAT1	2	0	0.179175789594986	0.11473166094771
1	BRAT1	2	0	0.179175789594986	0.11473166094771
8	FSIP1	2	2	0.267607233234446	0.11473873473862
23	WDR87	0	4	0.577251770069503	0.114745029094798
3	ICA1L	2	2	0.318523005789538	0.114747234728318
8	USP49	0	5	0.337536991645227	0.114753389199521
9	OTUB2	2	2	0.318523005789538	0.11475598663387
2	SIK3	10	16	0.166618448343501	0.114756533077971
10	FAM186A	5	4	0.506116574036035	0.114759102284302
13	ARVCF	2	1	0.577305425211903	0.114764656787717
16	ARVCF	2	1	0.577305425211903	0.114764656787717
11	RHOBTB3	2	1	0.160024443779039	0.114766391419681
2	GALC	0	4	0.577251770069503	0.114767745224436
10	KIF5B	4	2	0.249085881289455	0.114769132325382
2	DTHD1	2	2	0.267607233234446	0.114771410843212
8	AMFR	0	6	0.346448133142243	0.11478437466314
21	CLASP2	2	2	0.318523005789538	0.114795799893287
4	DNM2	3	0	0.0757102518856612	0.114801242151441
2	POLD3	9	9	0.0249997852417733	0.114801316198851
8	CDO1	2	0	0.0641098374585967	0.11480970807112
9	ZBTB24	2	3	0.625472346671038	0.114810501999313
10	DTX4	4	1	0.169142584966479	0.114815167351428
14	CNGA1	2	2	0.267607233234446	0.114830370954097
17	CNGA1	2	2	0.267607233234446	0.114830370954097
5	CNGA1	2	2	0.267607233234446	0.114830370954097
20	SLCO1C1	2	0	0.0641098374585967	0.11483781360969
6	CECR2	2	1	0.194799448357831	0.114856796206347
20	DCHS2	5	6	0.158378867540005	0.114857062746407
5	DYNC1I1	1	9	0.466080094794487	0.114881703771886
20	LMF2	2	3	0.605592433528531	0.114883832387389
8	LMF2	2	3	0.605592433528531	0.114883832387389
1	LIPC	4	1	0.169142584966479	0.11488525462603
13	THSD7B	0	5	0.0767253253304393	0.114885268262743
16	THSD7B	0	5	0.0767253253304393	0.114885268262743
3	LRRC7	5	6	0.309240360639086	0.114896700531083
7	CCDC141	9	6	0.192889441982605	0.114901261513153
2	SLAMF1	5	4	0.0509077140857761	0.114904825607676
8	SLAMF1	5	4	0.0509077140857761	0.114904825607676
8	TGFB3	2	0	0.0641098374585967	0.114909150251262
19	CCBL2	2	0	0.179175789594986	0.114912322078507
22	CCBL2	2	0	0.179175789594986	0.114912322078507
9	WDR64	0	8	0.1140328967622	0.114920014044924
12	MEAF6	2	1	0.194799448357831	0.1149202033441
12	NDUFAF2	1	0	0.283119658119658	0.1149202033441
12	STS	1	0	0.283119658119658	0.1149202033441
15	ELAVL3	1	0	0.283119658119658	0.1149202033441
15	PINK1	1	0	0.283119658119658	0.1149202033441
18	ELAVL3	1	0	0.283119658119658	0.1149202033441
18	PINK1	1	0	0.283119658119658	0.1149202033441
21	ELAVL3	1	0	0.283119658119658	0.1149202033441
21	SLC25A3	1	0	0.283119658119658	0.1149202033441
21	STS	1	0	0.283119658119658	0.1149202033441
24	ELAVL3	1	0	0.283119658119658	0.1149202033441
24	STS	1	0	0.283119658119658	0.1149202033441
27	TJAP1	1	0	0.283119658119658	0.1149202033441
27	ZFYVE9	1	0	0.283119658119658	0.1149202033441
3	LARP1B	1	0	0.283119658119658	0.1149202033441
3	UMPS	2	0	0.0799396681749623	0.1149202033441
6	MEAF6	2	1	0.194799448357831	0.1149202033441
6	NDUFAF2	1	0	0.283119658119658	0.1149202033441
9	STS	1	0	0.283119658119658	0.1149202033441
9	UMPS	2	0	0.0799396681749623	0.1149202033441
11	HPGDS	1	1	0.443120418381226	0.114922352899862
2	HPGDS	1	1	0.443120418381226	0.114922352899862
5	HPGDS	1	1	0.443120418381226	0.114922352899862
8	HPGDS	1	1	0.443120418381226	0.114922352899862
25	FGFR4	0	2	0.511272541389285	0.114923209604019
10	TSPO2	1	1	1	0.114937616997595
3	CBX1	2	2	0.318523005789538	0.114939116560045
9	CBX1	2	2	0.318523005789538	0.114939116560045
8	UBE2Q2	2	2	0.267607233234446	0.114941490695325
12	ESYT1	3	2	0.140902705528139	0.114947313857741
21	ESYT1	2	2	0.318523005789538	0.114947313857741
24	ESYT1	2	2	0.318523005789538	0.114947313857741
2	GPR137B	1	1	0.443120418381226	0.114949171335998
3	CCDC58	2	1	0.194799448357831	0.11496231312653
9	CCDC58	2	1	0.194799448357831	0.11496231312653
19	CERKL	0	2	0.511272541389285	0.114973202798375
9	ELMOD1	2	2	0.318523005789538	0.114973720291588
8	CTSB	2	2	0.267607233234446	0.114979394559956
2	RBAK	1	0	0.253615127919911	0.114981550755457
1	PANK1	4	1	0.169142584966479	0.114983941417489
13	FNDC3B	2	0	0.179175789594986	0.114990924480639
16	FNDC3B	2	0	0.179175789594986	0.114990924480639
4	IREB2	2	0	0.179175789594986	0.114990924480639
20	PAX8	1	1	0.443120418381226	0.114999010630721
23	PAX8	1	1	0.443120418381226	0.114999010630721
9	PIEZO2	8	11	0.199591608610723	0.115002250136407
11	PXK	1	1	0.443120418381226	0.115003312163103
5	PXK	1	1	0.443120418381226	0.115003312163103
10	SGTB	1	2	1	0.115004485493974
4	SGTB	1	2	1	0.115004485493974
14	UBALD2	1	1	0.443120418381226	0.115009529638215
20	UBALD2	1	1	0.443120418381226	0.115009529638215
2	UBALD2	1	2	1	0.115009529638215
8	UBALD2	1	2	1	0.115009529638215
1	LCORL	3	1	0.316989644872981	0.115031801649352
3	LMF1	2	3	0.625472346671038	0.115054474855541
7	RBM19	4	11	0.295084513026464	0.115059766368017
1	BLK	0	5	0.0767253253304393	0.115065705585354
6	SLC24A2	6	5	0.0846196632229636	0.115068638511985
3	ZNF514	2	1	0.194799448357831	0.11507695051361
1	MACROD2	20	21	0.423651030959028	0.115088635714335
1	CLEC7A	2	0	0.179175789594986	0.115089946982889
7	CLEC7A	2	0	0.179175789594986	0.115089946982889
19	PIK3C3	4	1	0.169142584966479	0.115103378951727
22	PIK3C3	4	1	0.169142584966479	0.115103378951727
11	UHRF1BP1	0	3	0.57535603809672	0.115103646025524
7	PRRC2A	5	14	0.168982728370829	0.115111951721009
1	UBE2K	4	1	0.169142584966479	0.115112052892121
7	UBE2K	4	1	0.169142584966479	0.115112052892121
10	C1orf167	4	1	0.169142584966479	0.115118111721951
22	C1orf167	4	1	0.169142584966479	0.115118111721951
10	TBC1D5	13	9	0.128623138294212	0.115121441433616
2	SRSF9	2	1	0.160024443779039	0.115125244863374
8	SRSF9	2	1	0.160024443779039	0.115125244863374
15	PASK	2	0	0.0799396681749623	0.115126192360291
18	PASK	2	0	0.0799396681749623	0.115126192360291
10	RARB	8	3	0.0620289042100173	0.115134128872855
4	RARB	8	3	0.0620289042100173	0.115134128872855
5	RNFT2	1	1	0.443120418381226	0.11513439840494
4	RASGRF1	2	0	0.179175789594986	0.115136704082919
8	DPP8	1	6	0.685835403907235	0.115140079712302
10	TPPP3	0	4	0.141962671521461	0.115153967723862
11	STAG2	1	1	0.443120418381226	0.115166176002471
5	STAG2	1	1	0.443120418381226	0.115166176002471
12	OR5T2	1	0	0.283119658119658	0.115169529397943
15	BCL6	1	0	0.283119658119658	0.115169529397943
15	R3HDM4	1	0	0.283119658119658	0.115169529397943
18	BCL6	1	0	0.283119658119658	0.115169529397943
18	R3HDM4	1	0	0.283119658119658	0.115169529397943
21	OR5T2	1	0	0.283119658119658	0.115169529397943
21	SSTR1	1	0	0.283119658119658	0.115169529397943
24	OR5T2	1	0	0.283119658119658	0.115169529397943
24	SSTR1	1	0	0.283119658119658	0.115169529397943
27	TEX9	1	0	0.283119658119658	0.115169529397943
3	ALDH1B1	1	0	0.283119658119658	0.115169529397943
6	R3HDM4	1	0	0.283119658119658	0.115169529397943
6	ZKSCAN7	1	0	0.283119658119658	0.115169529397943
9	OR5T2	1	0	0.283119658119658	0.115169529397943
21	TUBGCP6	1	13	0.129920321136176	0.115175675759474
19	AMBRA1	2	0	0.179175789594986	0.115177914540775
22	AMBRA1	2	0	0.179175789594986	0.115177914540775
10	DLGAP3	4	1	0.169142584966479	0.115180743839537
4	DLGAP3	4	1	0.169142584966479	0.115180743839537
10	FRMD3	1	6	0.249340765454958	0.115184144065093
7	LTBP4	13	6	0.0323835706528683	0.11518943250965
10	HARS	0	2	0.511272541389285	0.115196687495652
19	HARS	0	2	0.511272541389285	0.115196687495652
22	HARS	0	2	0.511272541389285	0.115196687495652
1	PPP1R3C	4	1	0.169142584966479	0.115196773112805
7	PPP1R3C	4	1	0.169142584966479	0.115196773112805
11	SREK1IP1	1	1	0.443120418381226	0.115207172115288
20	SREK1IP1	1	1	0.443120418381226	0.115207172115288
23	SREK1IP1	1	1	0.443120418381226	0.115207172115288
13	HAGH	0	2	0.511272541389285	0.115220294314775
16	HAGH	0	2	0.511272541389285	0.115220294314775
1	HAGH	0	2	0.511272541389285	0.115220294314775
4	HAGH	0	2	0.511272541389285	0.115220294314775
8	CYP2A13	1	0	0.253615127919911	0.115227813677109
8	BVES	3	2	0.106773968104463	0.115228465107411
19	ABCA6	4	1	0.169142584966479	0.115231568172869
3	HSPA8	2	1	0.194799448357831	0.11523215721644
9	HSPA8	2	1	0.194799448357831	0.11523215721644
7	PDE3B	11	9	0.262054660278594	0.115233859215871
10	RRAGD	0	2	0.511272541389285	0.115236940452714
4	RRAGD	0	2	0.511272541389285	0.115236940452714
12	PCSK1	2	2	0.318523005789538	0.115247718595323
8	HLTF	0	5	0.337536991645227	0.115247890255491
2	SLC22A4	1	0	0.253615127919911	0.115248389030158
8	SLC22A4	1	0	0.253615127919911	0.115248389030158
10	PPEF2	2	0	0.179175789594986	0.115250723294782
13	PPEF2	2	0	0.179175789594986	0.115250723294782
16	PPEF2	2	0	0.179175789594986	0.115250723294782
19	PPEF2	2	0	0.179175789594986	0.115250723294782
1	PPEF2	2	0	0.179175789594986	0.115250723294782
22	PPEF2	2	0	0.179175789594986	0.115250723294782
25	PPEF2	2	0	0.179175789594986	0.115250723294782
4	PPEF2	2	0	0.179175789594986	0.115250723294782
7	PPEF2	2	0	0.179175789594986	0.115250723294782
12	CALD1	7	6	0.0582218045938429	0.115262651430147
15	SEMA6B	2	0	0.0799396681749623	0.115263194993381
10	SLC22A7	0	2	0.511272541389285	0.115276894093249
4	SLC22A7	0	2	0.511272541389285	0.115276894093249
6	ZNF804B	2	1	0.194799448357831	0.115279633546549
12	FAM46A	2	2	0.318523005789538	0.115282332061677
6	FAM46A	2	2	0.318523005789538	0.115282332061677
3	TBC1D7	2	6	1	0.115290192698531
9	TBC1D7	2	6	1	0.115290192698531
2	TRIO	4	24	0.267741885419716	0.115296484814249
10	MARVELD2	0	2	0.511272541389285	0.115304881738646
4	MARVELD2	0	2	0.511272541389285	0.115304881738646
1	RNF10	1	4	0.402912056285548	0.115306356031384
3	GRHL2	5	6	0.309240360639086	0.115309351946234
10	ZC3H7B	0	5	0.0767253253304393	0.115316005122215
7	MYO5A	14	9	0.08758581153083	0.115319067816867
20	TMPRSS13	2	2	0.267607233234446	0.115334642701484
23	TMPRSS13	2	2	0.267607233234446	0.115334642701484
3	FZD4	6	6	0.109446266061583	0.115336372082443
12	SEC11C	1	0	0.283119658119658	0.115344269680974
12	SRSF1	1	0	0.283119658119658	0.115344269680974
15	GFRA4	1	0	0.283119658119658	0.115344269680974
15	SEC11C	1	0	0.283119658119658	0.115344269680974
15	ZNF106	1	0	0.283119658119658	0.115344269680974
15	ZNF716	1	0	0.283119658119658	0.115344269680974
18	SEC11C	1	0	0.283119658119658	0.115344269680974
21	SEC11C	1	0	0.283119658119658	0.115344269680974
24	SEC11C	1	0	0.283119658119658	0.115344269680974
27	KCNG2	1	0	0.283119658119658	0.115344269680974
27	SEC11C	1	0	0.283119658119658	0.115344269680974
3	MORF4L2	2	1	0.194799448357831	0.115344269680974
3	SEC11C	1	0	0.283119658119658	0.115344269680974
3	SPEF1	1	0	0.283119658119658	0.115344269680974
3	ZNF716	1	0	0.283119658119658	0.115344269680974
6	OTUD7B	1	0	0.283119658119658	0.115344269680974
6	SEC11C	1	0	0.283119658119658	0.115344269680974
6	SRSF1	1	0	0.283119658119658	0.115344269680974
9	MORF4L2	2	1	0.194799448357831	0.115344269680974
9	SEC11C	1	0	0.283119658119658	0.115344269680974
11	ELOVL5	2	3	0.605592433528531	0.115355611480745
7	CAST	9	19	0.33445289847708	0.115362177277515
21	MAML3	2	1	0.194799448357831	0.115368266896454
11	SPSB4	2	3	0.605592433528531	0.11538351992486
19	JMJD4	4	1	0.169142584966479	0.115390108050753
7	JMJD4	4	1	0.169142584966479	0.115390108050753
8	LECT1	0	4	0.577251770069503	0.11539160722071
20	DGKG	1	1	0.443120418381226	0.115393352877652
23	DGKG	1	1	0.443120418381226	0.115393352877652
9	TOPAZ1	5	6	0.309240360639086	0.115418308074337
1	SHISA3	6	2	0.0773344430919609	0.115440360202528
7	SHISA3	6	2	0.0773344430919609	0.115440360202528
11	CLIP4	1	0	0.253615127919911	0.115444973696188
17	CLIP4	1	0	0.253615127919911	0.115444973696188
23	CLIP4	1	0	0.253615127919911	0.115444973696188
5	CLIP4	1	0	0.253615127919911	0.115444973696188
11	ZFYVE1	2	2	0.267607233234446	0.115465354820102
20	ZFYVE1	2	2	0.267607233234446	0.115465354820102
23	ZFYVE1	2	2	0.267607233234446	0.115465354820102
5	SPATA20	1	1	0.443120418381226	0.115474383934525
13	SALL1	2	0	0.179175789594986	0.115476412161792
16	SALL1	2	0	0.179175789594986	0.115476412161792
9	INADL	6	5	0.0846196632229636	0.115480187601941
9	AP3B1	5	7	0.336139035764752	0.115486711246511
21	KCNH3	0	6	0.192146475055282	0.115488888561549
10	PMEL	5	1	0.0888109098757881	0.115489097622638
19	PMEL	4	1	0.169142584966479	0.115489097622638
22	PMEL	4	1	0.169142584966479	0.115489097622638
9	SORCS1	11	15	0.12287635301888	0.115512926044309
12	GABRA5	1	0	0.283119658119658	0.115521281675132
12	MAT2A	1	0	0.283119658119658	0.115521281675132
15	ATP5H	1	0	0.283119658119658	0.115521281675132
15	GATAD2B	1	0	0.283119658119658	0.115521281675132
15	SEPT4	1	0	0.283119658119658	0.115521281675132
15	WDR86	1	0	0.283119658119658	0.115521281675132
18	ATP5H	1	0	0.283119658119658	0.115521281675132
18	GABRA5	1	0	0.283119658119658	0.115521281675132
18	GATAD2B	1	0	0.283119658119658	0.115521281675132
18	SEPT4	1	0	0.283119658119658	0.115521281675132
18	WDR86	1	0	0.283119658119658	0.115521281675132
18	ZNF292	1	0	0.283119658119658	0.115521281675132
21	ATP5H	1	0	0.283119658119658	0.115521281675132
21	CSRNP3	1	0	0.283119658119658	0.115521281675132
21	GATAD2B	1	0	0.283119658119658	0.115521281675132
21	SEPT4	1	0	0.283119658119658	0.115521281675132
24	ATP5H	1	0	0.283119658119658	0.115521281675132
24	CSRNP3	1	0	0.283119658119658	0.115521281675132
24	GABRA5	1	0	0.283119658119658	0.115521281675132
24	GATAD2B	1	0	0.283119658119658	0.115521281675132
24	SEPT4	1	0	0.283119658119658	0.115521281675132
27	ATP5H	1	0	0.283119658119658	0.115521281675132
27	CSGALNACT1	1	0	0.283119658119658	0.115521281675132
27	WDR86	1	0	0.283119658119658	0.115521281675132
27	ZNF292	1	0	0.283119658119658	0.115521281675132
3	ATF6B	1	0	0.283119658119658	0.115521281675132
3	FAM195B	1	0	0.283119658119658	0.115521281675132
3	KAAG1	1	0	0.283119658119658	0.115521281675132
3	KIAA1191	1	0	0.283119658119658	0.115521281675132
6	GABRA5	1	0	0.283119658119658	0.115521281675132
6	GTPBP2	2	1	0.194799448357831	0.115521281675132
6	LNX2	1	0	0.283119658119658	0.115521281675132
6	MAT2A	1	0	0.283119658119658	0.115521281675132
6	PXMP4	1	0	0.283119658119658	0.115521281675132
9	FAM195B	1	0	0.283119658119658	0.115521281675132
9	KAAG1	1	0	0.283119658119658	0.115521281675132
10	HUS1B	2	0	0.179175789594986	0.115532339418425
13	HUS1B	2	0	0.179175789594986	0.115532339418425
16	HUS1B	2	0	0.179175789594986	0.115532339418425
19	HUS1B	2	0	0.179175789594986	0.115532339418425
19	TMEM63C	2	0	0.179175789594986	0.115532339418425
1	HUS1B	2	0	0.179175789594986	0.115532339418425
22	HUS1B	2	0	0.179175789594986	0.115532339418425
4	HUS1B	2	0	0.179175789594986	0.115532339418425
7	HUS1B	2	0	0.179175789594986	0.115532339418425
2	MEAF6	1	1	0.443120418381226	0.115537981228762
11	ARRDC1	2	1	0.160024443779039	0.115541909665818
23	ARRDC1	2	1	0.160024443779039	0.115541909665818
22	BNC2	2	0	0.179175789594986	0.115546697611204
3	CLDN23	2	1	0.194799448357831	0.115558479888654
26	CCDC141	1	1	0.443120418381226	0.115562090709997
12	FBXO45	1	0	0.283119658119658	0.115570780665445
12	SRFBP1	1	0	0.283119658119658	0.115570780665445
12	ZNF780A	1	0	0.283119658119658	0.115570780665445
15	FARP2	1	0	0.283119658119658	0.115570780665445
15	IGF2R	1	0	0.283119658119658	0.115570780665445
15	RGS18	1	0	0.283119658119658	0.115570780665445
15	RNF185	1	0	0.283119658119658	0.115570780665445
15	SRFBP1	1	0	0.283119658119658	0.115570780665445
18	FARP2	1	0	0.283119658119658	0.115570780665445
18	IGF2R	1	0	0.283119658119658	0.115570780665445
18	RNF185	1	0	0.283119658119658	0.115570780665445
18	SRFBP1	1	0	0.283119658119658	0.115570780665445
21	FBXO45	1	0	0.283119658119658	0.115570780665445
21	RGS18	1	0	0.283119658119658	0.115570780665445
21	ZNF780A	1	0	0.283119658119658	0.115570780665445
24	FBXO45	1	0	0.283119658119658	0.115570780665445
24	SRFBP1	1	0	0.283119658119658	0.115570780665445
24	ZNF780A	1	0	0.283119658119658	0.115570780665445
27	CARD8	1	0	0.283119658119658	0.115570780665445
27	FARP2	1	0	0.283119658119658	0.115570780665445
3	FAM131C	1	0	0.283119658119658	0.115570780665445
3	TMEM14A	1	0	0.283119658119658	0.115570780665445
6	FARP2	1	0	0.283119658119658	0.115570780665445
6	GAK	1	0	0.283119658119658	0.115570780665445
6	L3MBTL1	1	0	0.283119658119658	0.115570780665445
6	SRFBP1	1	0	0.283119658119658	0.115570780665445
6	TMEM14A	1	0	0.283119658119658	0.115570780665445
9	FAM131C	1	0	0.283119658119658	0.115570780665445
9	ZNF780A	1	1	0.486299648064354	0.115570780665445
26	ZNF44	1	2	1	0.115577348043811
4	ENO3	0	3	0.266908812083928	0.115583935323345
10	POLE2	4	1	0.169142584966479	0.115591669754562
12	STRAP	2	1	0.194799448357831	0.115593369467518
6	STRAP	2	1	0.194799448357831	0.115593369467518
13	STAP2	2	1	0.577305425211903	0.115593901328835
16	STAP2	2	1	0.577305425211903	0.115593901328835
4	STAP2	2	1	0.577305425211903	0.115593901328835
11	RHOU	1	1	0.443120418381226	0.115602849481019
2	RHOU	1	1	0.443120418381226	0.115602849481019
5	RHOU	1	1	0.443120418381226	0.115602849481019
8	RHOU	1	1	0.443120418381226	0.115602849481019
7	ZFYVE19	0	1	1	0.115605101588375
14	MRPS18A	1	1	0.443120418381226	0.115607014149155
17	MRPS18A	1	1	0.443120418381226	0.115607014149155
20	MRPS18A	1	1	0.443120418381226	0.115607014149155
23	MRPS18A	1	1	0.443120418381226	0.115607014149155
14	ZNF593	1	1	0.443120418381226	0.115619099292719
17	ZNF593	1	1	0.443120418381226	0.115619099292719
20	ZNF593	1	1	0.443120418381226	0.115619099292719
23	ZNF593	1	1	0.443120418381226	0.115619099292719
26	ZNF593	1	1	0.443120418381226	0.115619099292719
16	UCHL5	2	0	0.179175789594986	0.11562596723393
22	UCHL5	2	0	0.179175789594986	0.11562596723393
13	MUC19	9	4	0.0862351541329444	0.115630577154065
1	MUC19	9	4	0.0862351541329444	0.115630577154065
2	RBM15B	0	3	0.57535603809672	0.115639154978233
12	GLRX3	1	0	0.283119658119658	0.115642903941344
15	EOGT	1	0	0.283119658119658	0.115642903941344
15	GLRX3	1	0	0.283119658119658	0.115642903941344
15	ICA1	1	0	0.283119658119658	0.115642903941344
15	IKZF4	1	0	0.283119658119658	0.115642903941344
18	EOGT	1	0	0.283119658119658	0.115642903941344
18	GLRX3	1	0	0.283119658119658	0.115642903941344
18	ICA1	1	0	0.283119658119658	0.115642903941344
18	IKZF4	1	0	0.283119658119658	0.115642903941344
18	ZFPM2	1	0	0.283119658119658	0.115642903941344
21	GJC2	1	0	0.283119658119658	0.115642903941344
21	GLRX3	1	0	0.283119658119658	0.115642903941344
24	GJC2	1	0	0.283119658119658	0.115642903941344
24	GLRX3	1	0	0.283119658119658	0.115642903941344
27	CFI	1	0	0.283119658119658	0.115642903941344
27	SUCLA2	1	0	0.283119658119658	0.115642903941344
3	EOGT	1	1	0.486299648064354	0.115642903941344
3	PNCK	0	1	1	0.115642903941344
6	EOGT	1	0	0.283119658119658	0.115642903941344
6	GLRX3	1	0	0.283119658119658	0.115642903941344
9	PNCK	0	1	1	0.115642903941344
20	SEMA6C	1	1	0.443120418381226	0.115645204788727
23	SEMA6C	1	1	0.443120418381226	0.115645204788727
14	PCNXL3	2	1	0.160024443779039	0.115650464312989
7	OR6C76	2	0	0.179175789594986	0.115651394395256
10	RELL1	0	2	0.511272541389285	0.11565184755392
4	RELL1	0	2	0.511272541389285	0.11565184755392
3	LRRC20	5	4	0.127700800024635	0.115661292511343
3	SLC4A3	2	2	0.318523005789538	0.115667317276737
12	SART3	2	2	0.318523005789538	0.115669146974963
10	WDR92	0	2	0.511272541389285	0.115676732830886
19	WDR92	0	2	0.511272541389285	0.115676732830886
22	WDR92	0	2	0.511272541389285	0.115676732830886
7	GSN	9	4	0.0862351541329444	0.115680425654723
9	STRA6	0	4	0.581964343829231	0.115682541724207
11	TICRR	2	0	0.0641098374585967	0.115683456334523
20	TICRR	2	0	0.0641098374585967	0.115683456334523
23	TICRR	2	0	0.0641098374585967	0.115683456334523
4	HNRNPM	2	0	0.179175789594986	0.115687954164504
13	IDUA	4	1	0.169142584966479	0.11569025093195
16	IDUA	4	1	0.169142584966479	0.11569025093195
4	IDUA	4	1	0.169142584966479	0.11569025093195
2	NOTCH4	2	1	0.160024443779039	0.115691239083681
9	STIM2	4	5	0.281118303419594	0.115697272902308
11	PIK3R5	2	1	0.160024443779039	0.115701087043914
7	ARPC5L	2	0	0.179175789594986	0.115702925020708
21	LRIG2	3	3	0.359400821524126	0.115704467855607
9	IFT52	2	1	0.194799448357831	0.115707212619599
8	PCF11	3	4	0.378590732838539	0.115718036370185
1	ULK2	4	1	0.169142584966479	0.115720421158731
7	ULK2	4	1	0.169142584966479	0.115720421158731
2	NECAP2	1	1	0.443120418381226	0.115728428859704
13	ABCA5	4	1	0.169142584966479	0.115758312701134
10	TUBG1	1	1	1	0.115760975073291
10	ZEB1	5	2	0.141016962608704	0.115773862714838
7	CHID1	0	5	0.0767253253304393	0.115784112455592
11	GLB1	2	2	0.267607233234446	0.115797815876572
1	TRPM3	9	21	0.192492760034944	0.115803500347978
3	ECHDC3	2	2	0.318523005789538	0.115849532026168
4	HSP90AB1	4	1	0.169142584966479	0.115853527707754
3	SCAND3	2	3	0.625472346671038	0.115856031702352
10	FAM69B	0	2	0.511272541389285	0.115890503268454
19	FAM69B	0	2	0.511272541389285	0.115890503268454
22	FAM69B	0	2	0.511272541389285	0.115890503268454
14	POLRMT	2	2	0.267607233234446	0.115894088625357
2	POLRMT	2	2	0.267607233234446	0.115894088625357
2	TSPAN11	2	2	0.267607233234446	0.115897166671193
8	TSPAN11	2	2	0.267607233234446	0.115897166671193
10	ADH1B	2	0	0.179175789594986	0.115900594434479
19	ADH1B	2	0	0.179175789594986	0.115900594434479
22	ADH1B	2	0	0.179175789594986	0.115900594434479
11	CCZ1	2	2	0.267607233234446	0.11590767832587
23	CCZ1	2	2	0.267607233234446	0.11590767832587
12	GPATCH2L	1	0	0.283119658119658	0.115916551307843
12	MMP7	1	0	0.283119658119658	0.115916551307843
12	PIGS	1	0	0.283119658119658	0.115916551307843
12	ZNF140	1	0	0.283119658119658	0.115916551307843
15	BDH2	1	0	0.283119658119658	0.115916551307843
15	C1orf141	1	0	0.283119658119658	0.115916551307843
15	FAM71E2	1	0	0.283119658119658	0.115916551307843
15	SLC5A1	1	0	0.283119658119658	0.115916551307843
18	C1orf141	1	0	0.283119658119658	0.115916551307843
18	SLC5A1	1	0	0.283119658119658	0.115916551307843
18	TRAF2	1	0	0.283119658119658	0.115916551307843
21	MMP7	1	0	0.283119658119658	0.115916551307843
21	PIGS	1	0	0.283119658119658	0.115916551307843
21	ZNF140	1	0	0.283119658119658	0.115916551307843
24	MMP7	1	0	0.283119658119658	0.115916551307843
24	PIGS	1	0	0.283119658119658	0.115916551307843
24	ZNF140	1	0	0.283119658119658	0.115916551307843
27	C1orf141	1	0	0.283119658119658	0.115916551307843
27	FAM71E2	1	0	0.283119658119658	0.115916551307843
3	C1orf141	1	0	0.283119658119658	0.115916551307843
3	FAM71E2	1	0	0.283119658119658	0.115916551307843
3	ZFYVE1	1	0	0.283119658119658	0.115916551307843
6	C1orf141	1	0	0.283119658119658	0.115916551307843
6	GPATCH2L	1	0	0.283119658119658	0.115916551307843
6	LAPTM4A	1	0	0.283119658119658	0.115916551307843
6	NAPB	1	0	0.283119658119658	0.115916551307843
9	ZNF140	1	0	0.283119658119658	0.115916551307843
13	ATP7B	2	0	0.179175789594986	0.115920199485673
16	ATP7B	2	0	0.179175789594986	0.115920199485673
25	ATP7B	2	0	0.179175789594986	0.115920199485673
13	CCDC39	2	0	0.179175789594986	0.115930139224551
16	CCDC39	2	0	0.179175789594986	0.115930139224551
25	CCDC39	2	0	0.179175789594986	0.115930139224551
11	SIRT4	2	2	0.267607233234446	0.11594508528065
23	SIRT4	2	2	0.267607233234446	0.11594508528065
3	DAPK1	2	10	0.525719804432074	0.115953093490329
12	PIWIL4	2	3	0.625472346671038	0.11595527860379
21	PIWIL4	2	2	0.318523005789538	0.11595527860379
24	PIWIL4	2	2	0.318523005789538	0.11595527860379
9	PIWIL4	2	3	0.625472346671038	0.11595527860379
21	BRF2	2	1	0.194799448357831	0.115955646983457
9	BRF2	2	1	0.194799448357831	0.115955646983457
5	PDZRN3	6	1	0.00139486722965989	0.115964287522268
13	IL2RA	0	2	0.511272541389285	0.115972727746769
19	HSP90B1	2	1	0.577305425211903	0.115993062461678
20	S100A13	1	1	0.443120418381226	0.115999017454159
3	MYH2	2	2	0.318523005789538	0.115999824149369
6	MYH2	2	2	0.318523005789538	0.115999824149369
1	TRIM14	3	2	0.655644970392269	0.11600123169822
8	SEZ6L	7	11	0.180626293127972	0.116011794347152
7	AP4E1	8	6	0.286059683069174	0.116012422206466
11	PFKP	2	2	0.267607233234446	0.116023000222633
23	PFKP	2	2	0.267607233234446	0.116023000222633
10	ALX3	1	2	1	0.116026296272134
4	CENPN	0	2	0.511272541389285	0.116026630343006
8	TRIM36	0	7	0.20117644319095	0.116027969498921
11	CFLAR	1	1	0.443120418381226	0.116031273738612
10	XKR7	4	1	0.169142584966479	0.116048070742542
3	PRRC2B	5	5	0.156818013381163	0.116051675852076
3	ZDHHC7	2	2	0.318523005789538	0.116052336695848
9	ZDHHC7	2	2	0.318523005789538	0.116052336695848
18	PLA2R1	2	1	0.194799448357831	0.116055561310775
1	HEG1	6	2	0.0773344430919609	0.116059611576726
10	SMAP1	4	1	0.169142584966479	0.11606049749918
7	CLPB	5	18	0.0539758055322083	0.116065867743726
14	ELAC2	1	0	0.253615127919911	0.116073402820055
17	ELAC2	1	0	0.253615127919911	0.116073402820055
2	ELAC2	1	0	0.253615127919911	0.116073402820055
5	ELAC2	1	0	0.253615127919911	0.116073402820055
10	SMARCA4	4	1	0.169142584966479	0.116080688176052
19	SMARCA4	4	1	0.169142584966479	0.116080688176052
22	SMARCA4	4	1	0.169142584966479	0.116080688176052
1	CD83	2	7	0.316158970885963	0.116087436120824
24	PIGG	2	2	0.318523005789538	0.116095333576551
21	ADAM10	2	2	0.318523005789538	0.116099061449127
8	CER1	2	1	0.160024443779039	0.116106525055041
9	NT5DC4	2	1	0.194799448357831	0.116106664279349
19	MRRF	0	2	0.511272541389285	0.116108518334738
22	MRRF	0	2	0.511272541389285	0.116108518334738
8	PIK3R1	10	11	0.0379903996391888	0.116121969731077
1	CD300E	2	0	0.179175789594986	0.116125033202682
7	CD300E	2	0	0.179175789594986	0.116125033202682
7	DPYSL5	10	7	0.216566960977735	0.116126386751576
1	INO80D	4	2	0.249085881289455	0.1161288543782
8	FAT2	1	21	0.0230700167893584	0.116130852102773
7	TMEM132D	4	1	0.169142584966479	0.116138733578772
22	BEST3	0	2	0.511272541389285	0.116142181281424
19	ZFHX2	8	5	0.170666942810864	0.116153491637914
1	TNPO3	4	9	0.574369772312397	0.116168394060237
2	ATP11C	1	1	0.443120418381226	0.116170143864724
8	ATP11C	1	1	0.443120418381226	0.116170143864724
7	LDB1	4	13	0.14059553419299	0.116180123491226
3	PIF1	2	0	0.0799396681749623	0.116185934423092
12	BTAF1	5	5	0.156818013381163	0.116192248573574
19	PRLR	0	2	0.511272541389285	0.116192912401771
22	PRLR	0	2	0.511272541389285	0.116192912401771
1	SUMF1	6	4	0.338485460437487	0.116197051755357
5	SPRY2	1	1	0.443120418381226	0.116202189072639
14	HTR3A	1	1	0.443120418381226	0.116207205580036
17	HTR3A	1	1	0.443120418381226	0.116207205580036
2	SMARCC1	0	6	0.346448133142243	0.116211491488145
13	HELZ2	4	1	0.169142584966479	0.116217469032295
16	HELZ2	4	1	0.169142584966479	0.116217469032295
4	HELZ2	4	1	0.169142584966479	0.116217469032295
1	ZNF225	2	0	0.179175789594986	0.116227596204907
8	BRCA2	1	8	0.461891559693263	0.116234690654508
12	FBXO47	2	2	0.318523005789538	0.116237091845218
9	FBXO47	2	2	0.318523005789538	0.116237091845218
7	GALNT9	6	2	0.0773344430919609	0.116238620778174
13	CPSF2	0	2	0.511272541389285	0.116241838653614
16	CPSF2	0	2	0.511272541389285	0.116241838653614
19	CPSF2	0	2	0.511272541389285	0.116241838653614
22	CPSF2	0	2	0.511272541389285	0.116241838653614
20	FAM149B1	1	0	0.253615127919911	0.116242671554576
12	CRYL1	1	0	0.283119658119658	0.11624344994672
12	CYSLTR1	1	0	0.283119658119658	0.11624344994672
12	INSL3	1	0	0.283119658119658	0.11624344994672
12	OCEL1	1	0	0.283119658119658	0.11624344994672
12	RAET1E	1	0	0.283119658119658	0.11624344994672
15	ALDH3A1	1	0	0.283119658119658	0.11624344994672
15	CMC1	1	0	0.283119658119658	0.11624344994672
15	KDM1B	1	0	0.283119658119658	0.11624344994672
15	RNF126	1	0	0.283119658119658	0.11624344994672
15	SLC30A10	1	0	0.283119658119658	0.11624344994672
18	ALDH3A1	1	0	0.283119658119658	0.11624344994672
18	AVP	1	0	0.283119658119658	0.11624344994672
18	CEACAM16	1	0	0.283119658119658	0.11624344994672
18	CMC1	1	0	0.283119658119658	0.11624344994672
18	KDM1B	1	0	0.283119658119658	0.11624344994672
18	RNF126	1	0	0.283119658119658	0.11624344994672
18	SLC30A10	1	0	0.283119658119658	0.11624344994672
21	CYSLTR1	1	0	0.283119658119658	0.11624344994672
21	INSL3	1	0	0.283119658119658	0.11624344994672
21	OC90	1	0	0.283119658119658	0.11624344994672
21	OCEL1	1	0	0.283119658119658	0.11624344994672
21	RAET1E	1	0	0.283119658119658	0.11624344994672
21	RNF126	1	0	0.283119658119658	0.11624344994672
21	SLC30A10	1	0	0.283119658119658	0.11624344994672
24	ABAT	1	0	0.283119658119658	0.11624344994672
24	AVP	1	0	0.283119658119658	0.11624344994672
24	CYSLTR1	1	0	0.283119658119658	0.11624344994672
24	INSL3	1	0	0.283119658119658	0.11624344994672
24	OCEL1	1	0	0.283119658119658	0.11624344994672
24	RAET1E	1	0	0.283119658119658	0.11624344994672
24	RNF126	1	0	0.283119658119658	0.11624344994672
24	SLC30A10	1	0	0.283119658119658	0.11624344994672
27	CEACAM16	1	0	0.283119658119658	0.11624344994672
27	SMC1A	1	0	0.283119658119658	0.11624344994672
3	ALDH3A1	2	0	0.0799396681749623	0.11624344994672
3	CABP4	1	1	0.486299648064354	0.11624344994672
6	ALDH3A1	1	0	0.283119658119658	0.11624344994672
6	CEACAM16	1	0	0.283119658119658	0.11624344994672
6	CRYL1	1	0	0.283119658119658	0.11624344994672
6	NFKBIZ	1	0	0.283119658119658	0.11624344994672
9	CABP4	1	1	0.486299648064354	0.11624344994672
9	INSL3	1	0	0.283119658119658	0.11624344994672
9	OCEL1	1	0	0.283119658119658	0.11624344994672
9	RAET1E	1	0	0.283119658119658	0.11624344994672
21	NEURL1	2	1	0.194799448357831	0.116249341072259
24	NEURL1	2	1	0.194799448357831	0.116249341072259
2	ATP2A1	2	2	0.267607233234446	0.116250935671455
13	COL7A1	4	1	0.169142584966479	0.116251955230918
16	COL7A1	4	1	0.169142584966479	0.116251955230918
10	TFPI2	0	2	0.511272541389285	0.116252975284472
13	TFPI2	0	2	0.511272541389285	0.116252975284472
16	TFPI2	0	2	0.511272541389285	0.116252975284472
19	TFPI2	0	2	0.511272541389285	0.116252975284472
22	TFPI2	0	2	0.511272541389285	0.116252975284472
25	TFPI2	0	2	0.511272541389285	0.116252975284472
4	TFPI2	0	2	0.511272541389285	0.116252975284472
9	NDRG2	4	9	0.766170040377498	0.116263793845248
10	ACYP2	1	7	0.148489231478437	0.116267288403498
4	ACYP2	1	7	0.148489231478437	0.116267288403498
10	FKTN	1	4	0.402912056285548	0.11626841583369
7	FKTN	1	4	0.402912056285548	0.11626841583369
10	ERCC6	8	5	0.170666942810864	0.116272913635787
1	RND2	3	1	0.316989644872981	0.116277580907852
7	RND2	3	1	0.316989644872981	0.116277580907852
6	FARP1	6	4	0.0352591217369508	0.116281675675954
1	IMP4	1	0	0.423539518900344	0.116291058933476
7	IMP4	1	0	0.423539518900344	0.116291058933476
11	RAVER2	1	0	0.253615127919911	0.116296968982181
5	RAVER2	1	0	0.253615127919911	0.116296968982181
11	ST3GAL6	2	3	0.605592433528531	0.11630000366337
19	PLXND1	1	8	0.0873672656800455	0.116331890372544
19	GAS6	4	1	0.169142584966479	0.116354589937882
10	CALCOCO2	0	5	0.0767253253304393	0.11635655046393
19	PLXNB1	3	10	0.258173169272773	0.116363444642551
11	CACNG4	2	2	0.267607233234446	0.116376037629872
1	CNEP1R1	5	1	0.0888109098757881	0.116377375824886
7	CNEP1R1	5	1	0.0888109098757881	0.116377375824886
7	UFM1	0	2	0.511272541389285	0.116378286161131
10	AVEN	0	2	0.511272541389285	0.116379051637731
20	CPNE1	2	2	0.267607233234446	0.116388106130981
1	FAM204A	0	2	0.511272541389285	0.116390282551867
2	NLN	3	5	0.425466242889479	0.116402515366115
8	NLN	3	5	0.425466242889479	0.116402515366115
19	VANGL2	2	0	0.179175789594986	0.116406044217198
22	VANGL2	2	0	0.179175789594986	0.116406044217198
13	TMEM87A	0	2	0.511272541389285	0.116415229787888
16	TMEM87A	0	2	0.511272541389285	0.116415229787888
4	TMEM87A	0	2	0.511272541389285	0.116415229787888
21	ACOX1	2	2	0.318523005789538	0.116417786941351
8	HS3ST1	0	6	0.346448133142243	0.116420750316512
9	NIPBL	3	15	0.427407197269663	0.116430816201853
11	MMP9	0	2	1	0.116439485370771
11	ERN1	2	0	0.0641098374585967	0.116444330455231
20	ERN1	2	0	0.0641098374585967	0.116444330455231
23	ERN1	2	0	0.0641098374585967	0.116444330455231
20	ASAP2	1	1	0.443120418381226	0.116457215860906
23	ASAP2	1	1	0.443120418381226	0.116457215860906
2	KRT222	1	0	0.253615127919911	0.116481293731511
11	MAP3K9	2	2	0.267607233234446	0.116481561633912
8	CPSF6	0	3	0.57535603809672	0.116487223909818
7	LRRC66	4	1	0.169142584966479	0.116491539476222
2	HRK	0	4	0.577251770069503	0.116497769268755
11	SDAD1	2	0	0.0641098374585967	0.116501035372433
20	SDAD1	2	0	0.0641098374585967	0.116501035372433
23	SDAD1	2	0	0.0641098374585967	0.116501035372433
14	CSRP3	1	1	0.443120418381226	0.116504203227367
17	CSRP3	1	1	0.443120418381226	0.116504203227367
26	CSRP3	1	1	0.443120418381226	0.116504203227367
8	FOXJ3	2	10	0.740283669874141	0.116530187572608
13	MATK	2	0	0.179175789594986	0.116534298276398
16	MATK	2	0	0.179175789594986	0.116534298276398
8	SLC16A8	2	2	0.267607233234446	0.116546891634605
20	MS4A18	1	1	0.443120418381226	0.116550053152725
8	MS4A18	1	1	0.443120418381226	0.116550053152725
13	NLRP1	4	1	0.169142584966479	0.116552029895248
1	CORO6	2	0	0.179175789594986	0.116555487226524
19	CPE	4	1	0.169142584966479	0.116560788197333
10	GAS6	4	1	0.169142584966479	0.116567336862103
7	EPB41L3	12	10	0.27904933545406	0.116576264179771
1	OLIG3	1	4	0.402912056285548	0.116579085805417
1	ADAM22	4	1	0.169142584966479	0.116600824555637
9	SLC40A1	5	5	0.156818013381163	0.116612114396847
19	WDR86	4	1	0.169142584966479	0.116613079941741
22	WDR86	4	1	0.169142584966479	0.116613079941741
20	FAM189A1	2	2	0.267607233234446	0.116614088169664
23	FAM189A1	2	2	0.267607233234446	0.116614088169664
3	ITGA8	5	6	0.309240360639086	0.116616017445388
8	NVL	2	2	0.267607233234446	0.116619075295075
22	FAM171A1	1	4	0.402912056285548	0.116621940472951
13	GABRA5	2	0	0.179175789594986	0.116625495271808
19	GABRA5	2	0	0.179175789594986	0.116625495271808
10	TENM3	9	7	0.311215476335748	0.116629153080852
10	C7orf57	2	0	0.179175789594986	0.116637308814238
22	C7orf57	2	0	0.179175789594986	0.116637308814238
8	TBX3	1	10	0.307179891829962	0.116640035148524
2	C18orf42	2	2	0.267607233234446	0.116666072566157
8	C18orf42	2	2	0.267607233234446	0.116666072566157
11	RAB44	0	5	0.337536991645227	0.116667697568765
12	HOXD1	2	2	0.318523005789538	0.116668526296955
11	TRIM6	2	3	0.605592433528531	0.116671966946195
20	TRIM6	2	3	0.605592433528531	0.116671966946195
23	TRIM6	2	3	0.605592433528531	0.116671966946195
8	TRIM6	2	3	0.605592433528531	0.116671966946195
8	MYO9A	6	7	0.105287562280678	0.11669016704358
12	C22orf23	1	0	0.283119658119658	0.116698890476306
12	MUC22	1	0	0.283119658119658	0.116698890476306
12	SLC38A9	1	0	0.283119658119658	0.116698890476306
15	APBB2	1	0	0.283119658119658	0.116698890476306
15	FCRL2	1	0	0.283119658119658	0.116698890476306
15	KCNK15	1	0	0.283119658119658	0.116698890476306
15	LDLRAD4	1	0	0.283119658119658	0.116698890476306
15	NOC3L	1	0	0.283119658119658	0.116698890476306
15	PDXDC1	1	0	0.283119658119658	0.116698890476306
15	RHBG	1	0	0.283119658119658	0.116698890476306
18	APBB2	1	0	0.283119658119658	0.116698890476306
18	FCRL2	1	0	0.283119658119658	0.116698890476306
18	KCNK15	1	0	0.283119658119658	0.116698890476306
18	LDLRAD4	1	0	0.283119658119658	0.116698890476306
18	MUC22	1	0	0.283119658119658	0.116698890476306
18	NOC3L	1	0	0.283119658119658	0.116698890476306
18	PDXDC1	1	0	0.283119658119658	0.116698890476306
18	RHBG	1	0	0.283119658119658	0.116698890476306
21	APBB2	1	0	0.283119658119658	0.116698890476306
21	C22orf23	1	0	0.283119658119658	0.116698890476306
21	NKAIN2	1	0	0.283119658119658	0.116698890476306
21	SLC5A7	1	0	0.283119658119658	0.116698890476306
21	TIMM10	1	0	0.283119658119658	0.116698890476306
24	APBB2	1	0	0.283119658119658	0.116698890476306
24	C22orf23	1	0	0.283119658119658	0.116698890476306
24	MUC22	1	0	0.283119658119658	0.116698890476306
24	NKAIN2	1	0	0.283119658119658	0.116698890476306
24	TIMM10	1	0	0.283119658119658	0.116698890476306
27	FCRL2	1	0	0.283119658119658	0.116698890476306
27	KCNK15	1	0	0.283119658119658	0.116698890476306
27	KLHDC7A	1	0	0.283119658119658	0.116698890476306
27	LDLRAD4	1	0	0.283119658119658	0.116698890476306
27	NOC3L	1	0	0.283119658119658	0.116698890476306
27	RHBG	1	0	0.283119658119658	0.116698890476306
27	SORBS3	1	0	0.283119658119658	0.116698890476306
3	FCRL2	1	0	0.283119658119658	0.116698890476306
6	FCRL2	1	0	0.283119658119658	0.116698890476306
6	KCNK15	1	2	1	0.116698890476306
6	MUC22	1	0	0.283119658119658	0.116698890476306
6	NOC3L	1	0	0.283119658119658	0.116698890476306
6	RHBG	1	0	0.283119658119658	0.116698890476306
6	SLC38A9	1	0	0.283119658119658	0.116698890476306
9	C22orf23	1	0	0.283119658119658	0.116698890476306
9	SLC5A7	1	0	0.283119658119658	0.116698890476306
3	GABARAPL1	2	0	0.0799396681749623	0.11670303715933
9	GABARAPL1	2	0	0.0799396681749623	0.11670303715933
12	TRHR	1	0	0.283119658119658	0.116704982361559
15	ATP8B1	1	0	0.283119658119658	0.116704982361559
15	FAM170A	1	0	0.283119658119658	0.116704982361559
15	KLHDC10	1	0	0.283119658119658	0.116704982361559
15	ZNF17	1	0	0.283119658119658	0.116704982361559
18	ATP8B1	1	0	0.283119658119658	0.116704982361559
18	FAM170A	1	0	0.283119658119658	0.116704982361559
18	KLHDC10	1	0	0.283119658119658	0.116704982361559
18	ZNF528	1	0	0.283119658119658	0.116704982361559
21	EPN2	1	0	0.283119658119658	0.116704982361559
21	TRHR	1	0	0.283119658119658	0.116704982361559
21	ZNF17	1	0	0.283119658119658	0.116704982361559
24	EPN2	1	0	0.283119658119658	0.116704982361559
24	TRHR	1	0	0.283119658119658	0.116704982361559
27	SH2B1	1	0	0.283119658119658	0.116704982361559
3	C4orf29	2	0	0.0799396681749623	0.116704982361559
3	ERH	0	1	1	0.116704982361559
3	FAM170A	1	0	0.283119658119658	0.116704982361559
3	MARCO	1	0	0.283119658119658	0.116704982361559
3	ZNF17	1	0	0.283119658119658	0.116704982361559
6	ATP8B1	1	0	0.283119658119658	0.116704982361559
6	FAM170A	1	0	0.283119658119658	0.116704982361559
6	ZNF528	1	0	0.283119658119658	0.116704982361559
9	MARCO	1	0	0.283119658119658	0.116704982361559
9	TRHR	1	0	0.283119658119658	0.116704982361559
9	ZNF17	1	0	0.283119658119658	0.116704982361559
14	KIRREL3	1	1	0.443120418381226	0.11671456128403
17	KIRREL3	1	1	0.443120418381226	0.11671456128403
8	ZIC1	0	4	0.577251770069503	0.116718825811313
10	FBRSL1	1	6	0.249340765454958	0.116731344481885
6	ATL2	2	1	0.194799448357831	0.11673849917234
7	OXSR1	2	6	0.478844472759943	0.11673947603974
3	CMYA5	1	12	0.125004384662316	0.116746260109774
7	FAM107A	5	4	0.506116574036035	0.116750285415392
2	PDCD1LG2	2	1	0.160024443779039	0.116750433670633
8	PDCD1LG2	2	1	0.160024443779039	0.116750433670633
13	BCHE	2	0	0.179175789594986	0.116757570133654
12	KIAA1033	2	1	0.194799448357831	0.116766865597103
24	KIAA1033	2	1	0.194799448357831	0.116766865597103
2	CACNA1B	6	6	0.085868851330861	0.116770022981553
9	C2orf57	2	1	0.194799448357831	0.116781614803262
2	CDK5RAP2	1	10	0.307179891829962	0.116781840803765
11	OSGEPL1	1	0	0.253615127919911	0.116792616155357
14	OSGEPL1	1	0	0.253615127919911	0.116792616155357
17	OSGEPL1	1	0	0.253615127919911	0.116792616155357
23	OSGEPL1	1	0	0.253615127919911	0.116792616155357
26	OSGEPL1	1	0	0.253615127919911	0.116792616155357
2	OSGEPL1	2	1	0.160024443779039	0.116792616155357
5	OSGEPL1	1	0	0.253615127919911	0.116792616155357
10	IRF2BPL	1	5	0.410525989006265	0.116802150379878
12	QRFPR	2	0	0.0799396681749623	0.116806132824102
24	QRFPR	2	0	0.0799396681749623	0.116806132824102
1	DHODH	3	2	0.655644970392269	0.116808598506177
25	MSH3	0	2	0.511272541389285	0.116810440487709
8	RAP2B	2	4	0.646886111628899	0.116810573904486
5	MAP3K19	1	1	0.443120418381226	0.116816149296064
25	SLC15A2	2	0	0.179175789594986	0.116825368192543
8	DCAF17	0	4	0.577251770069503	0.116827912234073
4	TMEM132D	2	0	0.179175789594986	0.116828730297823
11	SMARCA4	2	1	0.160024443779039	0.116832533945519
20	SMARCA4	2	1	0.160024443779039	0.116832533945519
23	SMARCA4	2	1	0.160024443779039	0.116832533945519
2	SRSF6	0	8	0.213205559131736	0.116843829189345
8	SRSF6	0	8	0.213205559131736	0.116843829189345
1	IGFBP6	4	1	0.169142584966479	0.116844495247912
19	HEG1	4	1	0.169142584966479	0.116869792750715
22	CPSF6	2	0	0.179175789594986	0.116871006530591
4	RSPO2	2	0	0.179175789594986	0.116872066060962
5	TBC1D10B	1	2	1	0.116875392669847
1	CITED2	5	1	0.0888109098757881	0.116886562775835
10	FAM101B	2	0	0.179175789594986	0.116887828168506
19	FAM101B	2	0	0.179175789594986	0.116887828168506
22	FAM101B	2	0	0.179175789594986	0.116887828168506
7	FAM101B	2	0	0.179175789594986	0.116887828168506
9	OR52K2	2	1	0.194799448357831	0.116888969472025
3	SLC17A6	2	3	0.625472346671038	0.116906448879927
6	SLC17A6	2	2	0.318523005789538	0.116906448879927
11	CDH2	1	9	0.466080094794487	0.116916112937647
21	UNC13B	5	23	0.287252340325561	0.116916591874525
7	CPXM1	4	1	0.169142584966479	0.116921600514369
13	ROBO3	1	4	0.402912056285548	0.116925427181825
19	KLF13	0	2	0.511272541389285	0.11692693622152
9	THUMPD2	2	0	0.0799396681749623	0.116928252216099
1	PLAG1	5	2	0.141016962608704	0.116933069697576
1	SH3BGRL3	1	1	1	0.116936467126824
7	SH3BGRL3	1	1	1	0.116936467126824
3	PLCXD2	1	5	1	0.116940596696081
10	GNAI2	5	1	0.0888109098757881	0.116940994531501
7	MIPOL1	8	5	0.170666942810864	0.116951664611532
20	SYNGAP1	1	0	0.253615127919911	0.116951867019941
19	CDH13	4	1	0.169142584966479	0.116952091632534
22	CDH13	4	1	0.169142584966479	0.116952091632534
5	PLEKHA7	5	5	0.134006502987774	0.116954415204252
1	PCED1A	3	1	0.316989644872981	0.116967856816998
11	WBP11	2	3	0.605592433528531	0.116971309258408
20	WBP11	2	3	0.605592433528531	0.116971309258408
23	WBP11	2	3	0.605592433528531	0.116971309258408
18	PTGDR2	2	1	0.194799448357831	0.116977347426161
6	PTGDR2	2	1	0.194799448357831	0.116977347426161
24	FAM208B	2	2	0.318523005789538	0.116978685681592
10	PLXNB1	3	10	0.258173169272773	0.116978789597402
14	PREX2	1	0	0.253615127919911	0.116986612623019
17	PREX2	1	0	0.253615127919911	0.116986612623019
20	PREX2	1	0	0.253615127919911	0.116986612623019
23	PREX2	1	0	0.253615127919911	0.116986612623019
20	RIMS4	1	0	0.253615127919911	0.116988630008
23	RIMS4	1	0	0.253615127919911	0.116988630008
10	RASSF6	2	0	0.179175789594986	0.116997493258417
22	RASSF6	2	0	0.179175789594986	0.116997493258417
7	SKIL	4	1	0.169142584966479	0.117000583500695
19	FAM186A	6	6	0.770482436122896	0.117012747674362
2	MOB1A	2	1	0.160024443779039	0.117023073807506
8	MOB1A	2	1	0.160024443779039	0.117023073807506
3	SHROOM4	5	6	0.309240360639086	0.117025946839656
9	SHROOM4	5	6	0.309240360639086	0.117025946839656
15	COL21A1	2	1	0.194799448357831	0.117029829854991
18	COL21A1	2	1	0.194799448357831	0.117029829854991
6	COL21A1	2	1	0.194799448357831	0.117029829854991
10	PQBP1	2	0	0.179175789594986	0.117040539702766
19	PQBP1	2	0	0.179175789594986	0.117040539702766
22	PQBP1	2	0	0.179175789594986	0.117040539702766
7	PQBP1	2	0	0.179175789594986	0.117040539702766
5	COL8A1	2	2	0.267607233234446	0.11705034424256
8	CTCFL	2	2	0.267607233234446	0.117052658921791
23	CLIP2	1	1	0.443120418381226	0.117057536759947
14	LYRM5	1	1	0.443120418381226	0.117057899343205
26	LYRM5	1	1	0.443120418381226	0.117057899343205
2	LYRM5	1	2	1	0.117057899343205
10	ARHGEF9	2	0	0.179175789594986	0.117061188932505
4	ARHGEF9	2	0	0.179175789594986	0.117061188932505
14	RELT	1	1	0.443120418381226	0.11706287953085
17	RELT	1	1	0.443120418381226	0.11706287953085
5	RELT	1	1	0.443120418381226	0.11706287953085
2	C20orf166	1	1	0.443120418381226	0.117063868981034
8	C20orf166	1	1	0.443120418381226	0.117063868981034
12	CRK	1	0	0.283119658119658	0.117065295745667
12	HIST1H2BO	1	0	0.283119658119658	0.117065295745667
12	IDNK	1	1	0.486299648064354	0.117065295745667
15	C10orf11	1	0	0.283119658119658	0.117065295745667
15	CRK	1	0	0.283119658119658	0.117065295745667
15	HIST1H2BO	1	0	0.283119658119658	0.117065295745667
15	SLC24A2	1	0	0.283119658119658	0.117065295745667
18	C10orf11	1	0	0.283119658119658	0.117065295745667
18	CRK	1	0	0.283119658119658	0.117065295745667
18	HIST1H2BO	1	0	0.283119658119658	0.117065295745667
18	SLC24A2	1	0	0.283119658119658	0.117065295745667
21	HIST1H2BO	1	0	0.283119658119658	0.117065295745667
21	JPH2	1	0	0.283119658119658	0.117065295745667
24	CRK	1	0	0.283119658119658	0.117065295745667
24	HIST1H2BO	1	0	0.283119658119658	0.117065295745667
24	JPH2	1	0	0.283119658119658	0.117065295745667
3	CRK	1	0	0.283119658119658	0.117065295745667
3	HIST1H2BO	1	0	0.283119658119658	0.117065295745667
3	IDNK	1	1	0.486299648064354	0.117065295745667
6	CRK	1	0	0.283119658119658	0.117065295745667
6	GMPR2	1	0	0.283119658119658	0.117065295745667
6	HIST1H2BO	1	0	0.283119658119658	0.117065295745667
6	IDNK	1	1	0.486299648064354	0.117065295745667
9	HIST1H2BO	1	0	0.283119658119658	0.117065295745667
6	TRPM7	2	2	0.318523005789538	0.117066441092493
12	LZTS2	2	1	0.194799448357831	0.117069277395693
10	FAM72D	0	2	0.511272541389285	0.117080305197238
2	CTXN3	0	1	1	0.117087909356264
8	CTXN3	0	1	1	0.117087909356264
10	PGM1	4	2	0.249085881289455	0.11708981841287
11	FZD4	0	4	0.577251770069503	0.117092937627508
8	MICAL2	6	7	0.105287562280678	0.117099455657079
7	ZNF714	0	2	0.511272541389285	0.117102602625986
1	STRAP	4	1	0.169142584966479	0.117111066435501
7	STRAP	4	1	0.169142584966479	0.117111066435501
6	UBAP2	2	1	0.194799448357831	0.117113061795509
5	NOS3	1	1	0.443120418381226	0.117114040119466
22	PTPRK	4	1	0.169142584966479	0.117127798750208
10	FBXO21	0	5	0.0767253253304393	0.117132503369007
19	CEP152	4	1	0.169142584966479	0.117133859151747
22	CEP152	4	1	0.169142584966479	0.117133859151747
22	C16orf62	4	1	0.169142584966479	0.117135686289446
14	LRBA	0	6	0.346448133142243	0.117139775743951
17	LRBA	0	6	0.346448133142243	0.117139775743951
14	VASN	1	0	0.253615127919911	0.117141834328812
17	VASN	1	0	0.253615127919911	0.117141834328812
20	VASN	1	0	0.253615127919911	0.117141834328812
23	VASN	1	0	0.253615127919911	0.117141834328812
10	PTCH2	4	1	0.169142584966479	0.117152497491693
19	PTCH2	4	1	0.169142584966479	0.117152497491693
22	PTCH2	4	1	0.169142584966479	0.117152497491693
21	NPR2	2	1	0.194799448357831	0.117164348868183
4	SUPT6H	0	2	0.511272541389285	0.117170960147974
2	LATS2	0	4	0.577251770069503	0.117176820319284
22	SMAD3	2	0	0.179175789594986	0.117182449209062
1	ABHD3	0	2	0.511272541389285	0.11719827194855
19	PER2	4	1	0.169142584966479	0.11720476854134
9	ZNF83	2	3	0.625472346671038	0.117205921554753
13	PRKRA	0	2	0.511272541389285	0.117209957969158
16	PRKRA	0	2	0.511272541389285	0.117209957969158
19	PRKRA	0	2	0.511272541389285	0.117209957969158
22	PRKRA	0	2	0.511272541389285	0.117209957969158
5	GRM7	2	3	0.605592433528531	0.117210483020219
10	DYRK1B	0	2	0.511272541389285	0.117213491758785
2	TESC	2	2	0.267607233234446	0.11724706371682
8	TESC	2	2	0.267607233234446	0.11724706371682
4	DLGAP1	7	4	0.219503210333404	0.117248915742689
7	ABCC12	0	5	0.0767253253304393	0.117263531315559
3	RAB6A	1	7	0.452694781504523	0.117277375990517
9	RAB6A	1	7	0.452694781504523	0.117277375990517
11	TCIRG1	2	1	0.160024443779039	0.117289340390838
12	ITGAV	1	0	0.283119658119658	0.117302121603557
15	LPAR1	1	0	0.283119658119658	0.117302121603557
15	LRRC8A	1	0	0.283119658119658	0.117302121603557
18	ITGAV	1	0	0.283119658119658	0.117302121603557
18	LPAR1	1	0	0.283119658119658	0.117302121603557
21	ELK3	1	0	0.283119658119658	0.117302121603557
21	FAM107A	1	0	0.283119658119658	0.117302121603557
21	LRRC8A	1	0	0.283119658119658	0.117302121603557
24	ELK3	1	0	0.283119658119658	0.117302121603557
24	FAM107A	1	0	0.283119658119658	0.117302121603557
24	ITGAV	1	0	0.283119658119658	0.117302121603557
27	KIF15	1	0	0.283119658119658	0.117302121603557
27	ZNF335	1	0	0.283119658119658	0.117302121603557
3	PSMA6	1	0	0.283119658119658	0.117302121603557
6	ITGAV	1	0	0.283119658119658	0.117302121603557
6	PSMA6	1	0	0.283119658119658	0.117302121603557
3	CACNB4	2	10	0.525719804432074	0.117302984013736
9	CACNB4	2	10	0.525719804432074	0.117302984013736
8	PAX6	8	12	0.189722001877998	0.117331208508078
19	BRAP	2	0	0.179175789594986	0.117334628532543
22	BRAP	2	0	0.179175789594986	0.117334628532543
4	KCNK2	2	1	0.577305425211903	0.117334628532543
20	ARID4B	4	4	0.11790919254466	0.117346870516099
12	APPL1	1	1	0.486299648064354	0.117350901857166
12	OR9G4	1	0	0.283119658119658	0.117350901857166
15	CNTFR	1	0	0.283119658119658	0.117350901857166
15	COL4A3BP	1	0	0.283119658119658	0.117350901857166
15	KPTN	1	0	0.283119658119658	0.117350901857166
18	APPL1	1	0	0.283119658119658	0.117350901857166
18	CNTFR	1	0	0.283119658119658	0.117350901857166
18	COL4A3BP	1	0	0.283119658119658	0.117350901857166
18	KPTN	1	0	0.283119658119658	0.117350901857166
18	OR9G4	1	0	0.283119658119658	0.117350901857166
18	TUB	1	0	0.283119658119658	0.117350901857166
21	CNTFR	1	0	0.283119658119658	0.117350901857166
21	COL4A3BP	1	0	0.283119658119658	0.117350901857166
24	APPL1	1	0	0.283119658119658	0.117350901857166
24	CNTFR	1	0	0.283119658119658	0.117350901857166
24	COL4A3BP	1	0	0.283119658119658	0.117350901857166
24	OR9G4	1	0	0.283119658119658	0.117350901857166
27	RP1	1	0	0.283119658119658	0.117350901857166
27	TUB	1	0	0.283119658119658	0.117350901857166
27	WDR25	1	0	0.283119658119658	0.117350901857166
3	C17orf62	1	0	0.283119658119658	0.117350901857166
3	GLT8D2	1	0	0.283119658119658	0.117350901857166
6	APPL1	1	1	0.486299648064354	0.117350901857166
6	KPTN	1	0	0.283119658119658	0.117350901857166
6	OR9G4	1	0	0.283119658119658	0.117350901857166
9	GLT8D2	1	0	0.283119658119658	0.117350901857166
7	KCNH2	11	7	0.147538177587988	0.117351801096044
1	DDN	4	3	0.465393641427958	0.117355077680867
7	DDN	4	3	0.465393641427958	0.117355077680867
2	RNGTT	0	4	0.577251770069503	0.117357663422965
6	MYO3B	6	7	0.210595158806908	0.117358164412915
19	SH2B3	0	2	0.511272541389285	0.117372423892476
22	SH2B3	0	2	0.511272541389285	0.117372423892476
12	KNCN	1	0	0.283119658119658	0.117374514912727
12	NICN1	1	0	0.283119658119658	0.117374514912727
12	SIGLEC5	1	0	0.283119658119658	0.117374514912727
15	APBA1	1	0	0.283119658119658	0.117374514912727
15	GDF2	1	0	0.283119658119658	0.117374514912727
15	KNSTRN	1	0	0.283119658119658	0.117374514912727
15	MTX2	1	0	0.283119658119658	0.117374514912727
15	NICN1	1	0	0.283119658119658	0.117374514912727
15	PKD2L1	1	0	0.283119658119658	0.117374514912727
15	SIGLEC5	1	0	0.283119658119658	0.117374514912727
15	TAB3	1	0	0.283119658119658	0.117374514912727
15	ZNF594	1	0	0.283119658119658	0.117374514912727
18	APBA1	1	0	0.283119658119658	0.117374514912727
18	GDF2	1	0	0.283119658119658	0.117374514912727
18	KNSTRN	1	0	0.283119658119658	0.117374514912727
18	MTX2	1	0	0.283119658119658	0.117374514912727
18	NICN1	1	0	0.283119658119658	0.117374514912727
18	SIGLEC5	1	0	0.283119658119658	0.117374514912727
18	TAB3	1	0	0.283119658119658	0.117374514912727
18	ZNF594	1	0	0.283119658119658	0.117374514912727
21	KNCN	1	0	0.283119658119658	0.117374514912727
21	NICN1	1	0	0.283119658119658	0.117374514912727
21	SIGLEC5	1	0	0.283119658119658	0.117374514912727
24	KNCN	1	0	0.283119658119658	0.117374514912727
24	NICN1	1	0	0.283119658119658	0.117374514912727
24	SIGLEC5	1	0	0.283119658119658	0.117374514912727
27	ZNF254	1	0	0.283119658119658	0.117374514912727
27	ZNF594	1	0	0.283119658119658	0.117374514912727
3	AHSA1	1	0	0.283119658119658	0.117374514912727
3	GDF2	1	0	0.283119658119658	0.117374514912727
3	MT2A	1	0	0.283119658119658	0.117374514912727
3	NICN1	1	0	0.283119658119658	0.117374514912727
3	ZNF594	1	0	0.283119658119658	0.117374514912727
6	GDF2	1	0	0.283119658119658	0.117374514912727
6	KNSTRN	1	0	0.283119658119658	0.117374514912727
6	MTX2	1	0	0.283119658119658	0.117374514912727
6	NICN1	1	0	0.283119658119658	0.117374514912727
6	SIGLEC5	1	0	0.283119658119658	0.117374514912727
6	ZNF594	1	0	0.283119658119658	0.117374514912727
9	MT2A	1	0	0.283119658119658	0.117374514912727
9	NICN1	1	0	0.283119658119658	0.117374514912727
3	ZNF33B	2	1	0.194799448357831	0.117385693892256
9	ZNF33B	2	1	0.194799448357831	0.117385693892256
13	RHOBTB3	2	0	0.179175789594986	0.11739076944023
16	RHOBTB3	2	0	0.179175789594986	0.11739076944023
20	BAAT	1	1	0.443120418381226	0.117392715653009
8	BAAT	1	1	0.443120418381226	0.117392715653009
8	NCOA1	5	9	0.362077477105515	0.117406000204001
23	GPLD1	0	6	0.346448133142243	0.117414997583943
10	LIMK1	4	1	0.169142584966479	0.117427851383136
8	ARSA	2	3	0.605592433528531	0.117428428681116
11	VAV1	2	2	0.267607233234446	0.117435006406796
10	MGLL	2	0	0.179175789594986	0.117438126684594
4	MGLL	2	0	0.179175789594986	0.117438126684594
13	GHR	1	4	0.402912056285548	0.117445823676961
1	USP22	2	0	0.179175789594986	0.117454678807733
10	IST1	1	5	0.410525989006265	0.117462141681545
10	TBC1D30	4	1	0.169142584966479	0.117470729475737
3	ZC3H3	5	5	0.156818013381163	0.117472470407854
11	IL17RA	2	1	0.160024443779039	0.117476442112487
9	RSAD2	2	1	0.194799448357831	0.117501975941783
10	STK31	4	1	0.169142584966479	0.117504617973912
8	LMTK2	5	7	0.192909981775799	0.117512844313979
2	JAKMIP2	2	3	0.605592433528531	0.117513592388475
11	OR51G2	1	1	0.443120418381226	0.117521244362396
23	OR51G2	1	1	0.443120418381226	0.117521244362396
11	PROS1	1	0	0.253615127919911	0.117528411781843
11	RHOV	1	0	0.253615127919911	0.117528411781843
11	TAL2	1	0	0.253615127919911	0.117528411781843
14	CCDC78	1	0	0.253615127919911	0.117528411781843
14	DUSP1	1	0	0.253615127919911	0.117528411781843
14	HSPA4	1	0	0.253615127919911	0.117528411781843
14	POLA1	1	0	0.253615127919911	0.117528411781843
14	PQBP1	1	0	0.253615127919911	0.117528411781843
17	CCDC78	1	0	0.253615127919911	0.117528411781843
17	DUSP1	1	0	0.253615127919911	0.117528411781843
17	HSPA4	1	0	0.253615127919911	0.117528411781843
17	POLA1	1	0	0.253615127919911	0.117528411781843
17	PQBP1	1	0	0.253615127919911	0.117528411781843
17	PROS1	1	0	0.253615127919911	0.117528411781843
20	CCNC	1	0	0.253615127919911	0.117528411781843
20	CPEB4	1	0	0.253615127919911	0.117528411781843
20	DUSP1	1	0	0.253615127919911	0.117528411781843
20	RHOV	1	0	0.253615127919911	0.117528411781843
20	TAL2	1	0	0.253615127919911	0.117528411781843
23	CPEB4	1	0	0.253615127919911	0.117528411781843
23	DUSP1	1	0	0.253615127919911	0.117528411781843
23	PROS1	1	0	0.253615127919911	0.117528411781843
23	RHOV	1	0	0.253615127919911	0.117528411781843
23	TAL2	1	0	0.253615127919911	0.117528411781843
26	CCDC78	1	0	0.253615127919911	0.117528411781843
26	KLHL33	1	0	0.253615127919911	0.117528411781843
26	SEC14L5	1	0	0.253615127919911	0.117528411781843
2	CCDC78	1	0	0.253615127919911	0.117528411781843
2	PQBP1	1	0	0.253615127919911	0.117528411781843
5	CCDC78	1	0	0.253615127919911	0.117528411781843
5	PQBP1	1	0	0.253615127919911	0.117528411781843
5	PROS1	1	0	0.253615127919911	0.117528411781843
14	NUDT8	1	1	0.443120418381226	0.117532033192156
17	NUDT8	1	1	0.443120418381226	0.117532033192156
2	NUDT8	1	1	0.443120418381226	0.117532033192156
5	NUDT8	1	1	0.443120418381226	0.117532033192156
9	CNGB1	5	4	0.127700800024635	0.117533273912288
9	KIAA0753	6	7	0.210595158806908	0.117544278573861
3	NOG	2	2	0.318523005789538	0.117544976006603
9	NOG	2	2	0.318523005789538	0.117544976006603
2	PNN	2	2	0.267607233234446	0.117545482801877
8	PNN	2	2	0.267607233234446	0.117545482801877
15	PTPRG	2	1	0.194799448357831	0.117545582641546
18	PTPRG	2	1	0.194799448357831	0.117545582641546
11	ZNF563	2	1	0.160024443779039	0.117557376094688
20	ZNF563	2	1	0.160024443779039	0.117557376094688
23	ZNF563	2	1	0.160024443779039	0.117557376094688
1	BSPRY	4	1	0.169142584966479	0.117573672325142
14	SLC35D1	2	0	0.0641098374585967	0.117575028689465
17	SLC35D1	2	0	0.0641098374585967	0.117575028689465
5	SLC35D1	2	0	0.0641098374585967	0.117575028689465
1	FLNA	4	1	0.169142584966479	0.117579246099728
13	SART1	2	0	0.179175789594986	0.117581070427043
16	SART1	2	0	0.179175789594986	0.117581070427043
1	SART1	2	0	0.179175789594986	0.117581070427043
4	SART1	2	0	0.179175789594986	0.117581070427043
1	TXK	4	1	0.169142584966479	0.117589644478918
14	EXOC1	1	1	0.443120418381226	0.11759896426292
17	EXOC1	1	1	0.443120418381226	0.11759896426292
2	BRCA2	0	5	0.337536991645227	0.117605523272534
5	KDM4B	2	2	0.267607233234446	0.117613372090222
3	MYPN	7	5	0.0454091200619039	0.117616036359505
19	AQP9	2	0	0.179175789594986	0.117618303846801
18	SPTA1	2	2	0.318523005789538	0.117623574143804
6	SPTA1	2	2	0.318523005789538	0.117623574143804
20	AFAP1L2	2	0	0.0641098374585967	0.117625399873731
23	AFAP1L2	2	0	0.0641098374585967	0.117625399873731
7	CNOT7	2	7	0.316158970885963	0.11762566990983
21	UBE3C	2	1	0.194799448357831	0.117628929587251
24	UBE3C	2	1	0.194799448357831	0.117628929587251
5	RBM26	1	2	1	0.117629619380455
10	POSTN	0	5	0.0767253253304393	0.117634072772835
7	POSTN	0	5	0.0767253253304393	0.117634072772835
20	MLLT3	2	0	0.0641098374585967	0.117645002017322
11	EMC2	1	1	0.443120418381226	0.117655724593834
5	EMC2	1	1	0.443120418381226	0.117655724593834
4	FBXO46	2	0	0.179175789594986	0.11766245993995
21	HOXA11	2	0	0.0799396681749623	0.117667019773727
24	HOXA11	2	0	0.0799396681749623	0.117667019773727
5	RIMS3	1	1	0.443120418381226	0.11766804115084
3	ADA	1	1	0.486299648064354	0.117674378553079
13	PPM1K	2	0	0.179175789594986	0.11767612470507
16	PPM1K	2	0	0.179175789594986	0.11767612470507
5	CEP164	2	2	0.267607233234446	0.117678406623781
1	C2orf80	2	0	0.179175789594986	0.117683621637414
7	C2orf80	2	0	0.179175789594986	0.117683621637414
11	UBB	2	0	0.0641098374585967	0.11768845659035
8	UBB	2	0	0.0641098374585967	0.11768845659035
2	BAZ2B	7	9	0.141225757769951	0.117720155592475
19	SURF4	0	2	0.511272541389285	0.117722636279416
22	SURF4	0	2	0.511272541389285	0.117722636279416
4	ACSS2	4	1	0.169142584966479	0.117753256289258
1	SLC35D3	4	1	0.169142584966479	0.117760017674259
7	SLC35D3	4	1	0.169142584966479	0.117760017674259
11	HMGCL	1	0	0.253615127919911	0.117791753806947
14	HMGCL	1	0	0.253615127919911	0.117791753806947
17	HMGCL	1	0	0.253615127919911	0.117791753806947
20	HMGCL	1	0	0.253615127919911	0.117791753806947
23	HMGCL	1	0	0.253615127919911	0.117791753806947
5	HMGCL	1	0	0.253615127919911	0.117791753806947
5	CCDC141	2	2	0.267607233234446	0.11779394655242
7	RBM43	4	1	0.169142584966479	0.117799823848396
13	SAPCD2	0	2	0.511272541389285	0.117809089448173
16	SAPCD2	0	2	0.511272541389285	0.117809089448173
1	SAPCD2	0	2	0.511272541389285	0.117809089448173
4	SAPCD2	0	2	0.511272541389285	0.117809089448173
2	PIGC	1	0	0.253615127919911	0.117813367001228
19	MIPOL1	4	1	0.169142584966479	0.117818069468528
1	C1QL3	1	4	0.402912056285548	0.117838254341007
7	C1QL3	1	4	0.402912056285548	0.117838254341007
21	CDH8	0	3	0.562749700440216	0.117840673754599
10	C17orf97	2	0	0.179175789594986	0.117848616577712
22	C17orf97	2	0	0.179175789594986	0.117848616577712
2	NOS1AP	8	9	0.0485772770345658	0.117849225266081
19	CD1D	0	2	0.511272541389285	0.117850940378332
10	TPST2	5	1	0.0888109098757881	0.117852751148762
2	PRND	1	0	0.253615127919911	0.117854760830828
12	ZNF529	2	1	0.194799448357831	0.117866824088119
24	ZNF529	2	1	0.194799448357831	0.117866824088119
2	FZR1	2	2	0.267607233234446	0.117871503175202
1	TRPM8	2	0	0.179175789594986	0.11787484870353
20	BCORL1	0	1	1	0.117876270556966
23	BCORL1	0	1	1	0.117876270556966
8	RIC3	2	3	0.605592433528531	0.11788433800564
2	CDKN2AIPNL	2	0	0.0641098374585967	0.117900937479637
11	DAGLB	1	1	0.443120418381226	0.117902702559646
23	DAGLB	1	1	0.443120418381226	0.117902702559646
2	ZNF736	1	1	0.443120418381226	0.117904843749222
16	C1orf167	2	0	0.179175789594986	0.117912435986356
4	C1orf167	2	0	0.179175789594986	0.117912435986356
10	NSFL1C	0	2	0.511272541389285	0.117917937453681
19	NSFL1C	0	2	0.511272541389285	0.117917937453681
22	NSFL1C	0	2	0.511272541389285	0.117917937453681
19	AGR3	0	2	0.511272541389285	0.117930542008721
7	AGR3	0	2	0.511272541389285	0.117930542008721
10	CNOT3	4	1	0.169142584966479	0.117932920890504
4	CNOT3	4	1	0.169142584966479	0.117932920890504
19	SULT1E1	2	0	0.179175789594986	0.11793584692549
7	SULT1E1	2	0	0.179175789594986	0.11793584692549
25	TMEM230	2	0	0.179175789594986	0.117956033026587
10	RACGAP1	0	2	0.511272541389285	0.117956251035718
1	SSR3	2	0	0.179175789594986	0.11796885332151
7	SSR3	2	0	0.179175789594986	0.11796885332151
10	TAF4B	1	4	0.402912056285548	0.117977920771325
23	HGD	2	2	0.267607233234446	0.117981815126323
19	FAM194B	0	2	0.511272541389285	0.117992886680927
7	KCNN2	4	1	0.169142584966479	0.11801250414639
2	TECPR1	2	1	0.160024443779039	0.1180161872082
1	CBX5	6	2	0.0773344430919609	0.118016295011319
7	CBX5	6	2	0.0773344430919609	0.118016295011319
1	RAPGEF5	15	11	0.113707043966047	0.118024142281038
14	RBM6	1	1	0.443120418381226	0.118035637873083
17	RBM6	1	1	0.443120418381226	0.118035637873083
5	RBM6	1	1	0.443120418381226	0.118035637873083
19	TCOF1	4	1	0.169142584966479	0.118038706286064
22	TCOF1	4	1	0.169142584966479	0.118038706286064
10	DTX1	4	1	0.169142584966479	0.118053783327619
12	GNAI3	2	0	0.0799396681749623	0.118054274445113
8	LY75	5	9	0.362077477105515	0.118061838894438
9	TSPO2	1	1	0.486299648064354	0.118071595200648
11	KRT81	1	1	0.443120418381226	0.118086731667282
20	KRT81	1	1	0.443120418381226	0.118086731667282
23	KRT81	1	1	0.443120418381226	0.118086731667282
7	SELP	1	6	0.249340765454958	0.118096269975196
11	GOT2	2	1	0.160024443779039	0.118096813409195
20	GOT2	2	1	0.160024443779039	0.118096813409195
23	GOT2	2	1	0.160024443779039	0.118096813409195
5	HERC2	5	6	0.158378867540005	0.118116616449802
12	CLDN9	1	0	0.283119658119658	0.118118936008815
15	FAM149B1	1	0	0.283119658119658	0.118118936008815
15	GPR133	1	0	0.283119658119658	0.118118936008815
15	SPIRE1	1	0	0.283119658119658	0.118118936008815
18	GPR133	1	0	0.283119658119658	0.118118936008815
18	LRP3	1	0	0.283119658119658	0.118118936008815
18	SPIRE1	1	0	0.283119658119658	0.118118936008815
21	CLDN9	1	0	0.283119658119658	0.118118936008815
21	HPCA	1	0	0.283119658119658	0.118118936008815
21	MMP28	1	0	0.283119658119658	0.118118936008815
24	CLDN9	1	0	0.283119658119658	0.118118936008815
24	HPCA	1	0	0.283119658119658	0.118118936008815
24	MMP28	1	0	0.283119658119658	0.118118936008815
27	GPR133	1	0	0.283119658119658	0.118118936008815
27	SPIRE1	1	0	0.283119658119658	0.118118936008815
3	PTGER1	1	0	0.283119658119658	0.118118936008815
6	GPR133	1	0	0.283119658119658	0.118118936008815
9	CLDN9	1	0	0.283119658119658	0.118118936008815
9	PTGER1	1	0	0.283119658119658	0.118118936008815
10	GABRG1	2	0	0.179175789594986	0.118148767400337
19	GABRG1	2	0	0.179175789594986	0.118148767400337
22	GABRG1	2	0	0.179175789594986	0.118148767400337
7	GABRG1	2	0	0.179175789594986	0.118148767400337
12	ABHD14B	1	0	0.283119658119658	0.118148899519494
12	AMACR	1	0	0.283119658119658	0.118148899519494
12	CCT2	1	0	0.283119658119658	0.118148899519494
12	DLGAP5	1	0	0.283119658119658	0.118148899519494
12	IKZF5	2	0	0.0799396681749623	0.118148899519494
12	TAS2R30	1	0	0.283119658119658	0.118148899519494
15	DLGAP5	1	0	0.283119658119658	0.118148899519494
15	GDI1	1	0	0.283119658119658	0.118148899519494
15	GPX5	1	0	0.283119658119658	0.118148899519494
15	MYOT	1	0	0.283119658119658	0.118148899519494
15	TAS2R30	1	0	0.283119658119658	0.118148899519494
15	ZKSCAN4	1	0	0.283119658119658	0.118148899519494
18	AMACR	1	0	0.283119658119658	0.118148899519494
18	DLGAP5	1	0	0.283119658119658	0.118148899519494
18	GDI1	1	0	0.283119658119658	0.118148899519494
18	GPX5	1	0	0.283119658119658	0.118148899519494
18	MYOT	1	0	0.283119658119658	0.118148899519494
18	PLEKHA5	1	0	0.283119658119658	0.118148899519494
18	TAS2R30	1	0	0.283119658119658	0.118148899519494
21	ABHD14B	1	0	0.283119658119658	0.118148899519494
21	COL26A1	1	0	0.283119658119658	0.118148899519494
21	GDI1	1	0	0.283119658119658	0.118148899519494
21	GTDC1	1	0	0.283119658119658	0.118148899519494
21	NDEL1	1	0	0.283119658119658	0.118148899519494
21	TAS2R30	1	0	0.283119658119658	0.118148899519494
21	ZKSCAN4	1	0	0.283119658119658	0.118148899519494
24	ABHD14B	1	0	0.283119658119658	0.118148899519494
24	AMACR	1	0	0.283119658119658	0.118148899519494
24	CCT2	1	0	0.283119658119658	0.118148899519494
24	COL26A1	1	0	0.283119658119658	0.118148899519494
24	DLGAP5	1	0	0.283119658119658	0.118148899519494
24	GDI1	1	0	0.283119658119658	0.118148899519494
24	GTDC1	1	0	0.283119658119658	0.118148899519494
24	TAS2R30	1	0	0.283119658119658	0.118148899519494
27	GPX5	1	0	0.283119658119658	0.118148899519494
3	DLGAP5	1	0	0.283119658119658	0.118148899519494
3	ELOVL3	1	0	0.283119658119658	0.118148899519494
3	IKZF5	2	0	0.0799396681749623	0.118148899519494
3	TAS2R30	1	0	0.283119658119658	0.118148899519494
6	AMACR	1	0	0.283119658119658	0.118148899519494
6	DLGAP5	1	0	0.283119658119658	0.118148899519494
6	GPX5	1	0	0.283119658119658	0.118148899519494
6	IKZF5	2	0	0.0799396681749623	0.118148899519494
6	MYOT	1	0	0.283119658119658	0.118148899519494
6	TAS2R30	1	0	0.283119658119658	0.118148899519494
9	TAS2R30	1	0	0.283119658119658	0.118148899519494
6	TNS3	2	1	0.194799448357831	0.118154357394029
14	NUSAP1	1	1	0.443120418381226	0.118159657721722
1	FLT3	4	1	0.169142584966479	0.118171251854986
7	KLHL25	4	1	0.169142584966479	0.118172184083715
2	LZIC	1	1	0.443120418381226	0.118173379581512
8	LZIC	1	1	0.443120418381226	0.118173379581512
11	LRBA	4	20	0.4751902048176	0.118183357518393
19	NCAPH2	4	1	0.169142584966479	0.118196622079146
4	C3orf70	2	1	0.577305425211903	0.118203492854393
12	RPL10	1	0	0.283119658119658	0.118203893958752
15	RPL10	1	0	0.283119658119658	0.118203893958752
15	ZC3H12A	1	0	0.283119658119658	0.118203893958752
18	POLR2F	1	0	0.283119658119658	0.118203893958752
18	RPL10	1	0	0.283119658119658	0.118203893958752
18	ZC3H12A	1	0	0.283119658119658	0.118203893958752
21	RPL10	1	0	0.283119658119658	0.118203893958752
24	RPL10	1	0	0.283119658119658	0.118203893958752
27	C10orf2	1	0	0.283119658119658	0.118203893958752
27	GIPC3	1	0	0.283119658119658	0.118203893958752
27	NUFIP2	1	0	0.283119658119658	0.118203893958752
27	ZC3H12A	1	0	0.283119658119658	0.118203893958752
3	FAM120C	1	0	0.283119658119658	0.118203893958752
3	POT1	1	0	0.283119658119658	0.118203893958752
3	RNF183	1	0	0.283119658119658	0.118203893958752
3	RPL10	1	0	0.283119658119658	0.118203893958752
6	RNF183	1	0	0.283119658119658	0.118203893958752
6	RPL10	1	0	0.283119658119658	0.118203893958752
6	ZC3H12A	1	0	0.283119658119658	0.118203893958752
9	RPL10	1	0	0.283119658119658	0.118203893958752
4	TRAK1	4	2	0.249085881289455	0.118206865338032
9	WNT9A	3	5	0.694206983625849	0.118209884708356
13	RND2	2	0	0.179175789594986	0.11820995652323
16	RND2	2	0	0.179175789594986	0.11820995652323
19	RND2	2	0	0.179175789594986	0.11820995652323
22	RND2	2	0	0.179175789594986	0.11820995652323
25	RND2	2	0	0.179175789594986	0.11820995652323
11	MTMR9	1	1	0.443120418381226	0.118210026173838
20	MTMR9	1	1	0.443120418381226	0.118210026173838
23	MTMR9	1	1	0.443120418381226	0.118210026173838
7	TBXAS1	13	8	0.0766753753801881	0.118218833546911
12	NUBPL	2	3	0.625472346671038	0.118222379335436
7	SOX11	8	5	0.170666942810864	0.118222661885173
11	KCNA5	1	2	1	0.118252751204158
14	KCNA5	1	2	1	0.118252751204158
17	KCNA5	1	2	1	0.118252751204158
23	KCNA5	1	2	1	0.118252751204158
5	KCNA5	1	2	1	0.118252751204158
23	ITGA10	2	4	0.646886111628899	0.118260081492883
13	DDX52	2	0	0.179175789594986	0.118281495619544
16	DDX52	2	0	0.179175789594986	0.118281495619544
4	DDX52	2	0	0.179175789594986	0.118281495619544
1	GUCY2C	1	7	0.148489231478437	0.118282334160734
7	ANK1	6	18	0.0962579022553071	0.118283824610501
14	TLE6	2	0	0.0641098374585967	0.118284349677441
17	TLE6	2	0	0.0641098374585967	0.118284349677441
2	TLE6	2	0	0.0641098374585967	0.118284349677441
5	TLE6	2	0	0.0641098374585967	0.118284349677441
13	PLD2	2	0	0.179175789594986	0.118284841862501
1	PLD2	2	0	0.179175789594986	0.118284841862501
19	CDC42BPG	6	4	0.338485460437487	0.118296902922141
11	TTLL4	2	2	0.267607233234446	0.118304023712154
7	ATP13A3	1	10	0.0297595051974731	0.118320111347541
12	ATIC	1	0	0.283119658119658	0.118321972225557
12	FBXL6	1	1	0.486299648064354	0.118321972225557
12	FBXO24	2	0	0.0799396681749623	0.118321972225557
12	NLE1	1	0	0.283119658119658	0.118321972225557
12	OR4N2	1	0	0.283119658119658	0.118321972225557
12	PRR4	1	0	0.283119658119658	0.118321972225557
12	PSRC1	1	0	0.283119658119658	0.118321972225557
12	SLC7A8	1	0	0.283119658119658	0.118321972225557
15	BOLA1	1	0	0.283119658119658	0.118321972225557
15	COG5	1	0	0.283119658119658	0.118321972225557
15	DEPTOR	1	0	0.283119658119658	0.118321972225557
15	FBXL6	1	1	0.486299648064354	0.118321972225557
15	FBXO24	1	0	0.283119658119658	0.118321972225557
15	KCNK2	1	0	0.283119658119658	0.118321972225557
15	KIAA0196	1	0	0.283119658119658	0.118321972225557
15	NLE1	1	0	0.283119658119658	0.118321972225557
15	OR4N2	1	0	0.283119658119658	0.118321972225557
15	PLIN1	1	0	0.283119658119658	0.118321972225557
15	PRR4	1	0	0.283119658119658	0.118321972225557
15	ZSWIM4	1	0	0.283119658119658	0.118321972225557
18	BOLA1	1	0	0.283119658119658	0.118321972225557
18	COG5	1	0	0.283119658119658	0.118321972225557
18	DEPTOR	1	0	0.283119658119658	0.118321972225557
18	FBXL6	1	1	0.486299648064354	0.118321972225557
18	FBXO24	1	0	0.283119658119658	0.118321972225557
18	KCNK2	1	0	0.283119658119658	0.118321972225557
18	KIAA0196	1	0	0.283119658119658	0.118321972225557
18	NLE1	1	0	0.283119658119658	0.118321972225557
18	OR4N2	1	0	0.283119658119658	0.118321972225557
18	PLIN1	1	0	0.283119658119658	0.118321972225557
18	PRR4	1	0	0.283119658119658	0.118321972225557
18	PSRC1	1	0	0.283119658119658	0.118321972225557
18	ZSWIM4	1	0	0.283119658119658	0.118321972225557
21	ATIC	1	0	0.283119658119658	0.118321972225557
21	NLE1	1	0	0.283119658119658	0.118321972225557
21	OR4N2	1	0	0.283119658119658	0.118321972225557
21	PRR4	1	0	0.283119658119658	0.118321972225557
24	ATIC	1	0	0.283119658119658	0.118321972225557
24	FBXL6	1	1	0.486299648064354	0.118321972225557
24	FBXO24	1	0	0.283119658119658	0.118321972225557
24	NLE1	1	0	0.283119658119658	0.118321972225557
24	OR4N2	1	0	0.283119658119658	0.118321972225557
24	PRR4	1	0	0.283119658119658	0.118321972225557
24	PSRC1	1	0	0.283119658119658	0.118321972225557
27	COG5	1	0	0.283119658119658	0.118321972225557
27	DEPTOR	1	0	0.283119658119658	0.118321972225557
27	FBXO24	1	0	0.283119658119658	0.118321972225557
27	NLE1	1	0	0.283119658119658	0.118321972225557
27	PRR4	1	0	0.283119658119658	0.118321972225557
27	PSRC1	1	0	0.283119658119658	0.118321972225557
3	BOLA1	1	0	0.283119658119658	0.118321972225557
3	FBXL6	1	1	0.486299648064354	0.118321972225557
3	FBXO24	2	0	0.0799396681749623	0.118321972225557
3	IZUMO1	1	0	0.283119658119658	0.118321972225557
3	OR4N2	1	1	0.486299648064354	0.118321972225557
3	RPL11	1	0	0.283119658119658	0.118321972225557
6	BOLA1	1	0	0.283119658119658	0.118321972225557
6	CCDC150	1	0	0.283119658119658	0.118321972225557
6	COG5	1	0	0.283119658119658	0.118321972225557
6	FAM98A	1	0	0.283119658119658	0.118321972225557
6	FBXL6	1	1	0.486299648064354	0.118321972225557
6	FBXO24	2	0	0.0799396681749623	0.118321972225557
6	KIAA0196	1	0	0.283119658119658	0.118321972225557
6	MMP28	1	0	0.283119658119658	0.118321972225557
6	NLE1	1	0	0.283119658119658	0.118321972225557
6	OR4N2	1	0	0.283119658119658	0.118321972225557
6	PRR4	1	0	0.283119658119658	0.118321972225557
6	PSRC1	1	0	0.283119658119658	0.118321972225557
6	SLC7A8	1	0	0.283119658119658	0.118321972225557
6	ZSWIM4	1	0	0.283119658119658	0.118321972225557
9	OR4N2	1	1	0.486299648064354	0.118321972225557
9	RPL11	1	0	0.283119658119658	0.118321972225557
11	BIRC3	1	0	0.253615127919911	0.118324144646853
2	BIRC3	1	0	0.253615127919911	0.118324144646853
5	BIRC3	1	0	0.253615127919911	0.118324144646853
8	BIRC3	1	0	0.253615127919911	0.118324144646853
16	RAB44	0	2	0.511272541389285	0.118327989999812
1	ERAP2	2	0	0.179175789594986	0.118345387265318
11	TNFSF4	1	1	0.443120418381226	0.118346011142696
11	ZNF286A	1	1	0.443120418381226	0.118346011142696
20	ZNF286A	1	1	0.443120418381226	0.118346011142696
23	ZNF286A	1	1	0.443120418381226	0.118346011142696
2	TNFSF4	1	1	0.443120418381226	0.118346011142696
5	TNFSF4	1	1	0.443120418381226	0.118346011142696
8	TNFSF4	1	1	0.443120418381226	0.118346011142696
8	ZNF286A	1	1	0.443120418381226	0.118346011142696
5	HBS1L	2	0	0.0641098374585967	0.118353553572984
25	MCM10	2	0	0.179175789594986	0.118360926393191
10	DEPTOR	4	1	0.169142584966479	0.118365940677657
1	DVL3	4	1	0.169142584966479	0.118377045426789
1	RNF14	1	5	0.410525989006265	0.118377990795715
7	RNF14	1	5	0.410525989006265	0.118377990795715
7	GPR123	4	10	0.416444720760028	0.118380979184669
5	PDLIM7	1	1	0.443120418381226	0.118386144671827
13	C12orf56	0	2	0.511272541389285	0.118387236289073
8	ZNF366	5	8	0.332900257824791	0.118391805443566
22	GPRIN3	0	2	0.511272541389285	0.118401174199563
5	SLC35F4	0	3	0.57535603809672	0.118410113544848
7	MUS81	2	0	0.179175789594986	0.118423922852761
1	PTCH1	9	5	0.108106945107017	0.118424491943926
6	NKD1	3	4	0.411071388996251	0.118427339333248
14	SRRM2	2	4	0.646886111628899	0.118455157900173
17	SRRM2	2	4	0.646886111628899	0.118455157900173
5	SRRM2	3	4	0.378590732838539	0.118455157900173
8	IL21R	0	4	0.577251770069503	0.118469288517061
2	ATP6V0A1	2	3	0.605592433528531	0.11847286699725
20	POLD3	1	1	0.443120418381226	0.118472936569451
10	COLQ	4	1	0.169142584966479	0.118509670193723
4	COLQ	4	1	0.169142584966479	0.118509670193723
13	C5orf42	4	1	0.169142584966479	0.118518624723071
16	C5orf42	4	1	0.169142584966479	0.118518624723071
12	MSANTD4	1	0	0.283119658119658	0.11852180650274
12	SLC7A4	1	0	0.283119658119658	0.11852180650274
15	MLN	1	0	0.283119658119658	0.11852180650274
15	MSANTD4	1	0	0.283119658119658	0.11852180650274
15	SEC24B	1	0	0.283119658119658	0.11852180650274
15	TRAF7	1	0	0.283119658119658	0.11852180650274
18	MLN	1	0	0.283119658119658	0.11852180650274
18	MSANTD4	1	0	0.283119658119658	0.11852180650274
18	SEC24B	1	0	0.283119658119658	0.11852180650274
18	SLC7A4	1	0	0.283119658119658	0.11852180650274
18	TRAF7	1	0	0.283119658119658	0.11852180650274
21	HHEX	1	0	0.283119658119658	0.11852180650274
21	MLN	1	0	0.283119658119658	0.11852180650274
21	MSANTD4	1	0	0.283119658119658	0.11852180650274
21	NAGA	1	0	0.283119658119658	0.11852180650274
21	TMEM71	1	0	0.283119658119658	0.11852180650274
24	HHEX	1	0	0.283119658119658	0.11852180650274
24	MLN	1	0	0.283119658119658	0.11852180650274
24	MSANTD4	1	0	0.283119658119658	0.11852180650274
24	PABPN1	1	0	0.283119658119658	0.11852180650274
24	SLC7A4	1	0	0.283119658119658	0.11852180650274
24	TMEM71	1	0	0.283119658119658	0.11852180650274
27	MLN	1	0	0.283119658119658	0.11852180650274
27	ZNF852	1	0	0.283119658119658	0.11852180650274
3	IMP3	0	1	1	0.11852180650274
3	ZNF436	2	1	0.194799448357831	0.11852180650274
6	LIPF	1	0	0.283119658119658	0.11852180650274
6	MSANTD4	1	0	0.283119658119658	0.11852180650274
6	SEC24B	1	0	0.283119658119658	0.11852180650274
6	SLC7A4	1	0	0.283119658119658	0.11852180650274
20	RASA1	2	3	0.605592433528531	0.118523005010829
23	RASA1	2	3	0.605592433528531	0.118523005010829
7	IL11RA	3	1	0.316989644872981	0.118536973897308
11	CCDC13	0	6	0.346448133142243	0.118543460944505
19	WDR20	0	5	0.0767253253304393	0.118544094039998
10	MRGPRD	0	2	0.511272541389285	0.118550271896823
19	MRGPRD	0	2	0.511272541389285	0.118550271896823
22	MRGPRD	0	2	0.511272541389285	0.118550271896823
7	MRGPRD	0	2	0.511272541389285	0.118550271896823
10	MEDAG	1	0	0.423539518900344	0.118558979159757
13	EAPP	1	0	0.423539518900344	0.118558979159757
13	GLT1D1	1	0	0.423539518900344	0.118558979159757
13	LRRTM4	1	0	0.423539518900344	0.118558979159757
13	MEDAG	1	0	0.423539518900344	0.118558979159757
13	RHOJ	1	0	0.423539518900344	0.118558979159757
13	SIL1	1	0	0.423539518900344	0.118558979159757
13	TRMT11	1	0	0.423539518900344	0.118558979159757
13	ZBTB24	1	0	0.423539518900344	0.118558979159757
16	EAPP	1	0	0.423539518900344	0.118558979159757
16	GLT1D1	1	0	0.423539518900344	0.118558979159757
16	LRRTM4	1	0	0.423539518900344	0.118558979159757
16	MEDAG	1	0	0.423539518900344	0.118558979159757
16	RHOJ	1	0	0.423539518900344	0.118558979159757
16	TRMT11	1	0	0.423539518900344	0.118558979159757
16	ZBTB24	1	0	0.423539518900344	0.118558979159757
19	EAPP	1	0	0.423539518900344	0.118558979159757
19	MEDAG	1	0	0.423539518900344	0.118558979159757
19	RHOJ	1	0	0.423539518900344	0.118558979159757
19	SIL1	1	0	0.423539518900344	0.118558979159757
19	TRMT11	1	0	0.423539518900344	0.118558979159757
1	GLT1D1	1	0	0.423539518900344	0.118558979159757
1	MEDAG	2	0	0.179175789594986	0.118558979159757
1	PDCL2	1	0	0.423539518900344	0.118558979159757
22	EAPP	1	0	0.423539518900344	0.118558979159757
22	MEDAG	1	0	0.423539518900344	0.118558979159757
22	RHOJ	1	0	0.423539518900344	0.118558979159757
22	TRMT11	1	0	0.423539518900344	0.118558979159757
25	CREBZF	1	0	0.423539518900344	0.118558979159757
25	GLIS3	1	0	0.423539518900344	0.118558979159757
25	MEDAG	1	0	0.423539518900344	0.118558979159757
25	ZBTB24	1	0	0.423539518900344	0.118558979159757
4	FBLN1	1	0	0.423539518900344	0.118558979159757
4	GLT1D1	1	0	0.423539518900344	0.118558979159757
4	MEDAG	1	0	0.423539518900344	0.118558979159757
4	ZBTB24	1	0	0.423539518900344	0.118558979159757
7	MEDAG	2	0	0.179175789594986	0.118558979159757
7	PDCL2	1	0	0.423539518900344	0.118558979159757
9	GFRA4	2	2	0.318523005789538	0.118572844853861
19	VAV1	4	1	0.169142584966479	0.118578725810784
26	ZNF573	1	1	0.443120418381226	0.118581085925922
20	MBD4	2	0	0.0641098374585967	0.118611700488906
8	MBD4	2	1	0.160024443779039	0.118611700488906
23	METTL24	1	1	0.443120418381226	0.118615437880284
11	ASCC1	1	2	1	0.118615783470409
5	ASCC1	1	2	1	0.118615783470409
10	LTBP4	9	4	0.0862351541329444	0.118623749378469
14	TAF4B	0	3	0.57535603809672	0.11863202234367
17	TAF4B	0	3	0.57535603809672	0.11863202234367
1	KCNK1	4	1	0.169142584966479	0.118638563565237
9	YARS	0	6	0.192146475055282	0.11863912672471
9	MMP19	2	1	0.194799448357831	0.118641754115564
16	BAI3	0	2	0.511272541389285	0.118643746148394
12	ANKRD44	7	7	0.0785713684141379	0.118650300606249
7	WDR96	9	6	0.192889441982605	0.118651079098227
3	CPEB3	7	9	0.17054821980694	0.118658708282264
5	POLA1	2	1	0.160024443779039	0.118659918227355
9	RANBP10	5	5	0.156818013381163	0.118659965807829
11	ZACN	0	1	1	0.118666290176528
20	ZACN	0	1	1	0.118666290176528
23	ZACN	0	1	1	0.118666290176528
1	FNTA	0	2	0.511272541389285	0.118667151705694
4	PEPD	0	2	0.511272541389285	0.118667151705694
7	FNTA	0	2	0.511272541389285	0.118667151705694
12	AZI2	1	0	0.283119658119658	0.118673760586643
15	AZI2	1	0	0.283119658119658	0.118673760586643
15	EVX1	1	0	0.283119658119658	0.118673760586643
15	LIX1L	1	0	0.283119658119658	0.118673760586643
15	MPPED1	1	0	0.283119658119658	0.118673760586643
15	PNLIP	1	0	0.283119658119658	0.118673760586643
15	SDF4	1	0	0.283119658119658	0.118673760586643
18	AZI2	1	0	0.283119658119658	0.118673760586643
18	EVX1	1	0	0.283119658119658	0.118673760586643
18	GTF2F1	1	0	0.283119658119658	0.118673760586643
18	MPDU1	1	0	0.283119658119658	0.118673760586643
18	MPPED1	1	0	0.283119658119658	0.118673760586643
18	PNLIP	1	0	0.283119658119658	0.118673760586643
18	SDF4	1	0	0.283119658119658	0.118673760586643
21	AZI2	1	0	0.283119658119658	0.118673760586643
21	STX1B	1	0	0.283119658119658	0.118673760586643
24	ARMC2	1	0	0.283119658119658	0.118673760586643
24	AZI2	1	0	0.283119658119658	0.118673760586643
24	STX1B	1	0	0.283119658119658	0.118673760586643
27	MAP3K13	1	0	0.283119658119658	0.118673760586643
27	PNLIP	1	0	0.283119658119658	0.118673760586643
27	ZNF449	1	0	0.283119658119658	0.118673760586643
3	GPR128	1	0	0.283119658119658	0.118673760586643
3	SDF4	1	0	0.283119658119658	0.118673760586643
6	AZI2	1	0	0.283119658119658	0.118673760586643
6	GTF2F1	1	0	0.283119658119658	0.118673760586643
6	PNLIP	1	0	0.283119658119658	0.118673760586643
6	SDF4	1	0	0.283119658119658	0.118673760586643
9	GPR128	1	0	0.283119658119658	0.118673760586643
4	MYBPC1	4	1	0.169142584966479	0.118674622466895
10	SRBD1	4	1	0.169142584966479	0.11867755339756
5	DPP10	2	0	0.0641098374585967	0.118681290066996
16	LAMA2	0	2	0.511272541389285	0.118683705830464
1	HGD	4	1	0.169142584966479	0.118683905711591
4	USH1C	4	1	0.169142584966479	0.118692771047809
1	MTRNR2L1	2	0	0.179175789594986	0.118695852591972
11	FGL1	1	1	0.443120418381226	0.118698061944453
2	FGL1	1	1	0.443120418381226	0.118698061944453
5	FGL1	1	1	0.443120418381226	0.118698061944453
8	FGL1	1	1	0.443120418381226	0.118698061944453
13	ZNF585A	1	2	1	0.118706848867664
16	ZNF585A	0	2	0.511272541389285	0.118706848867664
1	ZNF585A	1	2	1	0.118706848867664
4	ZNF585A	0	2	0.511272541389285	0.118706848867664
4	COPB2	0	1	1	0.118715468529822
9	NUDCD1	2	1	0.194799448357831	0.118730207118814
2	MEP1A	2	2	0.267607233234446	0.118737489449639
17	CYP11A1	1	0	0.253615127919911	0.118738168554987
5	CYP11A1	1	0	0.253615127919911	0.118738168554987
13	OTOP1	0	2	0.511272541389285	0.118743731967005
16	OTOP1	0	2	0.511272541389285	0.118743731967005
2	GNB2	2	1	0.160024443779039	0.118745520545019
8	GNB2	2	1	0.160024443779039	0.118745520545019
19	SNRNP70	4	1	0.169142584966479	0.118751369146807
22	SNRNP70	4	1	0.169142584966479	0.118751369146807
4	B4GALT1	2	0	0.179175789594986	0.118755501765423
10	CD44	4	1	0.169142584966479	0.118761825286064
4	CD44	4	1	0.169142584966479	0.118761825286064
4	ASUN	1	0	0.423539518900344	0.11877757878112
9	NKTR	7	9	0.17054821980694	0.118807033401065
7	MBTD1	3	1	0.316989644872981	0.118811699679113
15	MAP3K15	1	0	0.283119658119658	0.118821657652696
18	MAP3K15	1	0	0.283119658119658	0.118821657652696
6	MAP3K15	1	0	0.283119658119658	0.118821657652696
2	SAMD5	5	10	0.548842609975522	0.118826349380246
8	SAMD5	5	10	0.548842609975522	0.118826349380246
3	RANBP17	2	13	0.255758671576662	0.118828896448184
6	TP53BP1	0	6	0.192146475055282	0.118833621896241
11	TMX2	1	2	1	0.11883706971502
20	TMX2	1	2	1	0.11883706971502
23	TMX2	1	2	1	0.11883706971502
8	TMX2	1	2	1	0.11883706971502
8	POMGNT2	2	3	0.605592433528531	0.118849312070105
15	ARIH2OS	1	0	0.283119658119658	0.118854468515533
15	AURKAIP1	1	0	0.283119658119658	0.118854468515533
15	KNOP1	1	0	0.283119658119658	0.118854468515533
15	MYO19	1	0	0.283119658119658	0.118854468515533
15	SLC30A7	1	0	0.283119658119658	0.118854468515533
18	ARIH2OS	1	0	0.283119658119658	0.118854468515533
18	AURKAIP1	1	0	0.283119658119658	0.118854468515533
18	KNOP1	1	0	0.283119658119658	0.118854468515533
18	SLC30A7	1	0	0.283119658119658	0.118854468515533
24	DMWD	1	0	0.283119658119658	0.118854468515533
24	SLC30A7	1	0	0.283119658119658	0.118854468515533
27	ARID3C	1	0	0.283119658119658	0.118854468515533
27	ARIH2OS	1	0	0.283119658119658	0.118854468515533
27	HIBCH	1	0	0.283119658119658	0.118854468515533
27	KNOP1	1	0	0.283119658119658	0.118854468515533
3	AURKAIP1	1	0	0.283119658119658	0.118854468515533
3	KNOP1	1	0	0.283119658119658	0.118854468515533
3	SHROOM1	1	0	0.283119658119658	0.118854468515533
6	AURKAIP1	1	0	0.283119658119658	0.118854468515533
6	KNOP1	1	0	0.283119658119658	0.118854468515533
1	WDR93	2	0	0.179175789594986	0.11886519221131
1	KCTD19	6	2	0.0773344430919609	0.118875555512037
2	TANC1	4	21	0.354990700073379	0.118878041042624
25	ANO2	2	0	0.179175789594986	0.118897416285421
7	CARD8	4	0	0.0319535085477812	0.1189042782479
11	GEM	1	1	0.443120418381226	0.118905337488024
14	GEM	1	1	0.443120418381226	0.118905337488024
17	GEM	1	1	0.443120418381226	0.118905337488024
20	GEM	1	1	0.443120418381226	0.118905337488024
23	GEM	1	1	0.443120418381226	0.118905337488024
5	GEM	1	1	0.443120418381226	0.118905337488024
2	MCC	12	27	0.452288281400346	0.118909966076597
2	GTF2I	2	1	0.160024443779039	0.118913708082816
11	BCMO1	2	1	0.160024443779039	0.118918180079574
23	BCMO1	2	1	0.160024443779039	0.118918180079574
2	SHISA7	2	2	0.267607233234446	0.118923974083907
2	ERMN	2	3	0.605592433528531	0.118931227745081
8	ERMN	2	3	0.605592433528531	0.118931227745081
8	CD248	2	1	0.160024443779039	0.118937305784773
13	FEM1A	4	1	0.169142584966479	0.118941232129006
1	FEM1A	4	1	0.169142584966479	0.118941232129006
20	KIAA1671	2	2	0.267607233234446	0.118947385258101
12	IGF2	2	1	0.194799448357831	0.118949815009181
6	IGF2	2	1	0.194799448357831	0.118949815009181
1	EGFR	3	14	0.0467268930577535	0.118953786206643
13	RSAD2	2	0	0.179175789594986	0.11895835588962
13	IVNS1ABP	2	0	0.179175789594986	0.118961581403257
16	IVNS1ABP	2	0	0.179175789594986	0.118961581403257
4	IVNS1ABP	2	0	0.179175789594986	0.118961581403257
12	WNT8A	1	0	0.283119658119658	0.118962301264193
12	ZMAT4	1	0	0.283119658119658	0.118962301264193
15	PDHA2	1	0	0.283119658119658	0.118962301264193
15	ZMAT4	1	0	0.283119658119658	0.118962301264193
18	PDHA2	1	0	0.283119658119658	0.118962301264193
18	PRKCB	1	0	0.283119658119658	0.118962301264193
18	ZMAT4	1	0	0.283119658119658	0.118962301264193
21	WNT8A	1	0	0.283119658119658	0.118962301264193
21	ZMAT4	1	0	0.283119658119658	0.118962301264193
24	WNT8A	1	0	0.283119658119658	0.118962301264193
24	ZMAT4	1	0	0.283119658119658	0.118962301264193
27	C2CD4D	1	0	0.283119658119658	0.118962301264193
27	SLC1A3	1	0	0.283119658119658	0.118962301264193
3	CCL24	1	0	0.283119658119658	0.118962301264193
3	DIS3L	1	2	1	0.118962301264193
3	PDHA2	1	0	0.283119658119658	0.118962301264193
6	PDHA2	1	0	0.283119658119658	0.118962301264193
6	ZMAT4	1	0	0.283119658119658	0.118962301264193
9	CCL24	1	0	0.283119658119658	0.118962301264193
9	WNT8A	1	0	0.283119658119658	0.118962301264193
4	PIGC	1	0	0.423539518900344	0.118972375780838
7	HNRNPH3	1	4	0.402912056285548	0.1189754191496
10	CSF3R	2	0	0.179175789594986	0.118978915418201
9	GREB1L	7	12	0.441817513857597	0.118980410273727
20	CCDC85C	2	1	0.160024443779039	0.118981870312948
23	CCDC85C	2	1	0.160024443779039	0.118981870312948
2	OBSL1	0	8	0.213205559131736	0.118982397515431
12	WHSC1L1	5	4	0.127700800024635	0.118989926235182
5	HR	2	2	0.267607233234446	0.118991227940345
19	SH2D3A	2	0	0.179175789594986	0.119001378689483
11	KCNK1	2	1	0.160024443779039	0.119014435322977
20	KCNK1	2	1	0.160024443779039	0.119014435322977
23	KCNK1	2	1	0.160024443779039	0.119014435322977
1	SLC2A3	4	1	0.169142584966479	0.119030975918149
3	TM6SF1	2	1	0.194799448357831	0.119033559721878
6	TM6SF1	2	1	0.194799448357831	0.119033559721878
8	TOX	10	17	0.177489750331439	0.119035214367581
14	TDP1	2	0	0.0641098374585967	0.119036828985803
17	TDP1	2	0	0.0641098374585967	0.119036828985803
5	TDP1	2	0	0.0641098374585967	0.119036828985803
13	APOBR	2	0	0.179175789594986	0.119064536444235
1	APOBR	2	0	0.179175789594986	0.119064536444235
11	ANP32E	1	0	0.253615127919911	0.119064842480317
11	GUCA2B	1	0	0.253615127919911	0.119064842480317
11	KLRD1	1	0	0.253615127919911	0.119064842480317
11	NUP37	1	0	0.253615127919911	0.119064842480317
11	NXF1	1	0	0.253615127919911	0.119064842480317
11	ZNF544	1	0	0.253615127919911	0.119064842480317
14	CYP2C9	1	0	0.253615127919911	0.119064842480317
14	KIAA1671	1	0	0.253615127919911	0.119064842480317
14	TTYH2	1	0	0.253615127919911	0.119064842480317
14	ZNF229	1	0	0.253615127919911	0.119064842480317
14	ZNF544	1	0	0.253615127919911	0.119064842480317
17	CYP2C9	1	0	0.253615127919911	0.119064842480317
17	INHBE	1	0	0.253615127919911	0.119064842480317
17	KIAA1671	1	0	0.253615127919911	0.119064842480317
17	SLC26A10	1	0	0.253615127919911	0.119064842480317
17	TTYH2	1	0	0.253615127919911	0.119064842480317
17	ZNF229	1	0	0.253615127919911	0.119064842480317
17	ZNF544	1	0	0.253615127919911	0.119064842480317
20	CAMKMT	1	0	0.253615127919911	0.119064842480317
20	FKBP7	1	0	0.253615127919911	0.119064842480317
20	GUCA2B	1	0	0.253615127919911	0.119064842480317
20	TTYH2	1	0	0.253615127919911	0.119064842480317
20	ZBTB32	1	0	0.253615127919911	0.119064842480317
20	ZNF544	1	0	0.253615127919911	0.119064842480317
23	CAMKMT	1	0	0.253615127919911	0.119064842480317
23	GUCA2B	1	0	0.253615127919911	0.119064842480317
23	NUP37	1	0	0.253615127919911	0.119064842480317
23	TTYH2	1	0	0.253615127919911	0.119064842480317
23	ZNF544	1	0	0.253615127919911	0.119064842480317
26	ATN1	1	0	0.253615127919911	0.119064842480317
26	CPA6	1	0	0.253615127919911	0.119064842480317
26	HRC	1	0	0.253615127919911	0.119064842480317
26	INHBE	1	0	0.253615127919911	0.119064842480317
26	NPIPB15	1	0	0.253615127919911	0.119064842480317
26	SMYD4	1	0	0.253615127919911	0.119064842480317
26	ZNF544	1	0	0.253615127919911	0.119064842480317
2	BLACE	1	0	0.253615127919911	0.119064842480317
2	CYP2C9	1	0	0.253615127919911	0.119064842480317
2	ENTPD6	1	0	0.253615127919911	0.119064842480317
2	ZNF229	1	0	0.253615127919911	0.119064842480317
2	ZNF544	2	0	0.0641098374585967	0.119064842480317
5	ANP32E	1	0	0.253615127919911	0.119064842480317
5	CYP2C9	1	0	0.253615127919911	0.119064842480317
5	ECM1	1	0	0.253615127919911	0.119064842480317
5	INHBE	1	0	0.253615127919911	0.119064842480317
5	KLRD1	1	0	0.253615127919911	0.119064842480317
5	NXF1	1	0	0.253615127919911	0.119064842480317
5	PRKAA2	1	0	0.253615127919911	0.119064842480317
5	SLC26A10	1	0	0.253615127919911	0.119064842480317
5	TGFBI	1	0	0.253615127919911	0.119064842480317
5	ZNF229	1	0	0.253615127919911	0.119064842480317
5	ZNF544	1	0	0.253615127919911	0.119064842480317
8	BLACE	1	0	0.253615127919911	0.119064842480317
8	FKBP7	1	0	0.253615127919911	0.119064842480317
8	GUCA2B	1	0	0.253615127919911	0.119064842480317
8	ZNF544	2	0	0.0641098374585967	0.119064842480317
9	REV3L	8	12	0.313711583562637	0.119070639580013
10	ZWINT	0	2	0.511272541389285	0.119075748136867
13	ZWINT	0	2	0.511272541389285	0.119075748136867
16	ZWINT	0	2	0.511272541389285	0.119075748136867
1	ZWINT	0	2	0.511272541389285	0.119075748136867
22	ZWINT	0	2	0.511272541389285	0.119075748136867
25	ZWINT	0	2	0.511272541389285	0.119075748136867
4	ZWINT	0	2	0.511272541389285	0.119075748136867
13	SCAP	2	0	0.179175789594986	0.119079496342631
16	SCAP	2	0	0.179175789594986	0.119079496342631
4	SCAP	2	0	0.179175789594986	0.119079496342631
9	IQGAP3	5	7	0.336139035764752	0.11908826630941
12	ELK3	2	2	0.318523005789538	0.119092792570145
20	ITGA9	2	3	0.605592433528531	0.119096618191529
1	GPRC5A	2	0	0.179175789594986	0.119098650366542
14	CHD4	1	1	0.443120418381226	0.119103609406908
17	CHD4	1	1	0.443120418381226	0.119103609406908
8	RAD21L1	0	5	0.337536991645227	0.119104507217751
5	CCDC39	2	1	0.160024443779039	0.119104855865732
19	OFCC1	0	2	0.511272541389285	0.119106702723245
12	FAIM3	1	0	0.283119658119658	0.11912560408033
12	OR52K2	1	0	0.283119658119658	0.11912560408033
15	CLEC4F	1	0	0.283119658119658	0.11912560408033
15	FBXO11	1	0	0.283119658119658	0.11912560408033
15	INTS7	1	0	0.283119658119658	0.11912560408033
15	PDE2A	1	0	0.283119658119658	0.11912560408033
15	UBE3B	1	0	0.283119658119658	0.11912560408033
18	INTS7	1	0	0.283119658119658	0.11912560408033
18	PDE2A	1	0	0.283119658119658	0.11912560408033
18	UBE3B	1	0	0.283119658119658	0.11912560408033
21	TSPAN3	1	0	0.283119658119658	0.11912560408033
24	FAIM3	1	0	0.283119658119658	0.11912560408033
24	OR52K2	1	0	0.283119658119658	0.11912560408033
27	FBXO11	1	0	0.283119658119658	0.11912560408033
27	HAS1	1	0	0.283119658119658	0.11912560408033
27	TXNDC11	1	0	0.283119658119658	0.11912560408033
27	UBE3B	1	0	0.283119658119658	0.11912560408033
3	GTF2A1	2	0	0.0799396681749623	0.11912560408033
3	IFNL1	1	0	0.283119658119658	0.11912560408033
6	GTF2A1	1	0	0.283119658119658	0.11912560408033
6	INTS7	1	0	0.283119658119658	0.11912560408033
6	TRAM2	2	1	0.194799448357831	0.11912560408033
9	IFNL1	1	0	0.283119658119658	0.11912560408033
24	CPA6	2	1	0.194799448357831	0.119139984640628
11	KIAA1644	1	1	0.443120418381226	0.119143685640344
8	KIAA1644	1	1	0.443120418381226	0.119143685640344
9	SRBD1	5	7	0.336139035764752	0.119144375737318
20	SENP7	2	2	0.267607233234446	0.119149327415594
10	MBD6	6	1	0.0462637282133709	0.119153827799386
20	CDR2	1	2	1	0.119162732378056
8	NMNAT2	4	2	0.0390105118789301	0.119167504333798
7	DSTYK	6	4	0.338485460437487	0.119168048715792
9	ZHX1	2	1	0.194799448357831	0.119173849999896
6	PPP1R16B	0	6	0.192146475055282	0.119174076444014
12	PITPNC1	0	7	0.200834473918747	0.11918589883686
6	PITPNC1	0	7	0.200834473918747	0.11918589883686
9	ZZZ3	6	5	0.0846196632229636	0.119193359911057
20	TMEM9B	1	0	0.253615127919911	0.119201464144853
23	TMEM9B	1	0	0.253615127919911	0.119201464144853
1	CCR8	0	3	0.266908812083928	0.119218336469312
7	CCR8	0	3	0.266908812083928	0.119218336469312
13	XPNPEP1	0	2	0.511272541389285	0.119227106248437
16	XPNPEP1	0	2	0.511272541389285	0.119227106248437
14	APC2	0	4	0.577251770069503	0.119228636976767
9	DEPDC5	1	10	0.195328129774272	0.119229525895576
18	MYOM2	2	1	0.194799448357831	0.119229536348153
6	MYOM2	2	1	0.194799448357831	0.119229536348153
2	ZDHHC24	1	1	0.443120418381226	0.119238953991243
5	WWP2	2	3	0.605592433528531	0.119239151777006
20	ZNF782	2	1	0.160024443779039	0.11925796384296
4	PITPNM3	4	1	0.169142584966479	0.119262709774224
9	PDE4B	13	23	0.344767464232576	0.119265006315055
7	SLC38A9	4	2	0.249085881289455	0.119265882754571
5	MFRP	0	1	1	0.119276908851736
10	HPS1	4	1	0.169142584966479	0.119300471571155
7	HPS1	4	1	0.169142584966479	0.119300471571155
12	PDLIM1	2	0	0.0799396681749623	0.119302492846392
6	PDLIM1	2	0	0.0799396681749623	0.119302492846392
20	MGST3	1	1	0.443120418381226	0.119304211155672
23	MGST3	1	1	0.443120418381226	0.119304211155672
14	MAP10	1	1	0.443120418381226	0.119313211875496
2	MAP10	1	1	0.443120418381226	0.119313211875496
10	FBXO39	0	2	0.511272541389285	0.119319529837869
19	FBXO39	0	2	0.511272541389285	0.119319529837869
22	FBXO39	0	2	0.511272541389285	0.119319529837869
8	EGF	5	9	0.362077477105515	0.119323092522178
4	SDK2	4	1	0.169142584966479	0.119323894325511
19	WDR59	0	5	0.0767253253304393	0.119328428794247
2	MFSD8	1	0	0.253615127919911	0.119329616965802
8	VENTX	2	2	0.267607233234446	0.119331490157876
1	RCN3	0	2	0.511272541389285	0.119334440292809
4	RCN3	0	2	0.511272541389285	0.119334440292809
3	APBB2	10	10	0.0421300564922481	0.119335012098202
9	APBB2	10	10	0.0421300564922481	0.119335012098202
2	KSR1	1	13	0.210507269811132	0.119343451301724
10	INTS4	4	1	0.169142584966479	0.119350465215385
22	INTS4	4	1	0.169142584966479	0.119350465215385
9	BAZ2B	10	10	0.0421300564922481	0.119351533862846
1	PPP1R16B	4	13	0.14059553419299	0.119353044727995
11	USP16	2	1	0.160024443779039	0.119353524648375
20	USP16	2	1	0.160024443779039	0.119353524648375
23	USP16	2	1	0.160024443779039	0.119353524648375
8	USP16	2	1	0.160024443779039	0.119353524648375
14	DLGAP1	2	1	0.160024443779039	0.11935439510257
17	DLGAP1	2	1	0.160024443779039	0.11935439510257
20	HHLA3	2	1	0.160024443779039	0.119370618100268
1	ABCC10	4	1	0.169142584966479	0.119370853281946
3	KANK4	2	2	0.318523005789538	0.119376273962604
6	PTBP3	2	3	0.625472346671038	0.119377919214989
12	TRIP12	2	2	0.318523005789538	0.119378471795836
10	XDH	1	8	0.0873672656800455	0.119388120350711
2	PCNT	0	7	0.20117644319095	0.119391902910216
10	AP4B1	0	5	0.0767253253304393	0.119417822072742
26	GOLGA6L2	0	3	0.57535603809672	0.119418186674446
11	ATAD5	0	7	0.20117644319095	0.119421077915093
1	INADL	8	3	0.0620289042100173	0.119435759261965
7	KLHL26	2	8	0.204720221855618	0.119445958077138
13	CD248	2	0	0.179175789594986	0.119448846300552
17	RNF14	1	1	0.443120418381226	0.119452045030134
23	RNF14	1	1	0.443120418381226	0.119452045030134
15	ZFYVE9	2	2	0.318523005789538	0.119457150573253
18	ZFYVE9	2	2	0.318523005789538	0.119457150573253
7	C9orf78	3	0	0.0757102518856612	0.119457194614332
1	CXCL14	2	0	0.179175789594986	0.119477733822987
7	CXCL14	2	0	0.179175789594986	0.119477733822987
9	FAM107B	6	8	0.237673820113442	0.119483323479579
10	ETFA	4	1	0.169142584966479	0.119486986434928
1	ETFA	4	1	0.169142584966479	0.119486986434928
4	ETFA	4	1	0.169142584966479	0.119486986434928
7	ETFA	4	1	0.169142584966479	0.119486986434928
11	MAB21L3	1	1	0.443120418381226	0.119487635877122
20	MAB21L3	1	1	0.443120418381226	0.119487635877122
23	MAB21L3	1	1	0.443120418381226	0.119487635877122
9	DDX1	2	1	0.194799448357831	0.119489987479169
5	APC2	0	5	0.337536991645227	0.119496847154426
26	CCDC105	1	1	0.443120418381226	0.119502159695754
11	GSE1	0	12	0.0439913564374905	0.119512428122811
7	ICK	6	1	0.0462637282133709	0.119514159042836
12	IFNLR1	2	1	0.194799448357831	0.119525059970212
21	IFNLR1	2	1	0.194799448357831	0.119525059970212
24	IFNLR1	2	1	0.194799448357831	0.119525059970212
18	EIF5B	0	6	0.192146475055282	0.119525246524008
19	SERF2	1	4	0.402912056285548	0.119528393164316
22	SERF2	1	4	0.402912056285548	0.119528393164316
14	RAPGEF4	2	1	0.160024443779039	0.119536238980387
20	TOR1B	1	1	0.443120418381226	0.119545749546967
8	TOR1B	1	1	0.443120418381226	0.119545749546967
1	HSDL2	0	5	0.0767253253304393	0.119551562484754
12	PPP4R2	1	0	0.283119658119658	0.119555444377857
12	STYX	1	0	0.283119658119658	0.119555444377857
12	TMEM151A	1	0	0.283119658119658	0.119555444377857
12	ZNF691	1	0	0.283119658119658	0.119555444377857
15	ALDH8A1	1	0	0.283119658119658	0.119555444377857
15	GIPC2	1	0	0.283119658119658	0.119555444377857
15	JAK3	1	0	0.283119658119658	0.119555444377857
15	MECR	1	0	0.283119658119658	0.119555444377857
15	OR5M11	1	0	0.283119658119658	0.119555444377857
15	PPP4R2	1	0	0.283119658119658	0.119555444377857
15	REEP2	1	0	0.283119658119658	0.119555444377857
15	TAF7	1	0	0.283119658119658	0.119555444377857
15	TMEM151A	1	0	0.283119658119658	0.119555444377857
15	UNC13D	1	0	0.283119658119658	0.119555444377857
15	ZNF691	1	0	0.283119658119658	0.119555444377857
18	ALDH8A1	1	0	0.283119658119658	0.119555444377857
18	GIPC2	1	0	0.283119658119658	0.119555444377857
18	OR5M11	1	0	0.283119658119658	0.119555444377857
18	PPP4R2	1	0	0.283119658119658	0.119555444377857
18	REEP2	1	0	0.283119658119658	0.119555444377857
18	TMEM151A	1	0	0.283119658119658	0.119555444377857
18	UNC13D	1	0	0.283119658119658	0.119555444377857
18	ZNF691	1	0	0.283119658119658	0.119555444377857
21	PPP4R2	1	0	0.283119658119658	0.119555444377857
21	REEP2	1	0	0.283119658119658	0.119555444377857
21	TMEM151A	1	0	0.283119658119658	0.119555444377857
21	ZNF691	1	0	0.283119658119658	0.119555444377857
24	PAIP1	1	0	0.283119658119658	0.119555444377857
24	PPP4R2	1	0	0.283119658119658	0.119555444377857
24	PXMP4	1	0	0.283119658119658	0.119555444377857
24	REEP2	1	0	0.283119658119658	0.119555444377857
24	TMEM151A	1	0	0.283119658119658	0.119555444377857
24	ZNF691	1	0	0.283119658119658	0.119555444377857
27	GIPC2	1	0	0.283119658119658	0.119555444377857
27	TUBA8	1	0	0.283119658119658	0.119555444377857
3	ALDH8A1	1	0	0.283119658119658	0.119555444377857
3	OR5M11	1	0	0.283119658119658	0.119555444377857
6	ALDH8A1	1	0	0.283119658119658	0.119555444377857
6	C12orf36	1	0	0.283119658119658	0.119555444377857
6	GIPC2	2	0	0.0799396681749623	0.119555444377857
6	OR5M11	1	0	0.283119658119658	0.119555444377857
6	PPP4R2	1	0	0.283119658119658	0.119555444377857
6	STYX	1	0	0.283119658119658	0.119555444377857
6	TMEM151A	1	0	0.283119658119658	0.119555444377857
6	ZNF691	1	0	0.283119658119658	0.119555444377857
9	NRXN2	14	16	0.0369312024382967	0.119555723969853
12	TMBIM6	0	6	0.192146475055282	0.119565186291491
3	C12orf5	2	2	0.318523005789538	0.119572104259892
12	ITPR2	3	8	1	0.119577347733873
2	POPDC3	2	2	0.267607233234446	0.119580370243683
8	POPDC3	2	2	0.267607233234446	0.119580370243683
26	ZSCAN12	1	1	0.443120418381226	0.119580652591182
11	SORL1	5	9	0.362077477105515	0.119586595037905
9	SPRED2	10	10	0.0421300564922481	0.119594625863217
13	RBBP8	4	1	0.169142584966479	0.119616003330178
10	ACAD11	4	1	0.169142584966479	0.119619599153317
2	GRB10	5	8	0.332900257824791	0.119622456903738
3	DNM3	11	20	0.417243997283498	0.119629952677298
13	DLC1	4	1	0.169142584966479	0.119633003984567
16	DLC1	4	1	0.169142584966479	0.119633003984567
26	LEKR1	1	0	0.253615127919911	0.119643520757076
3	UNC13A	6	5	0.0846196632229636	0.119646995093808
2	BCOR	0	5	0.337536991645227	0.119651148430178
8	BCOR	0	5	0.337536991645227	0.119651148430178
3	TMEM106C	2	1	0.194799448357831	0.119668718373528
25	XYLT2	0	2	0.511272541389285	0.119670298480429
7	ISLR2	5	1	0.0888109098757881	0.119674963152874
1	HCRTR1	4	1	0.169142584966479	0.119676239240902
2	EPHB6	2	3	0.605592433528531	0.119676508795211
8	PAK4	4	5	0.242421139674541	0.119686093401464
5	HIPK2	0	5	0.337536991645227	0.119688397204218
10	OXSM	0	2	0.511272541389285	0.119691801078289
19	OXSM	0	2	0.511272541389285	0.119691801078289
22	OXSM	0	2	0.511272541389285	0.119691801078289
11	METTL24	2	2	0.267607233234446	0.119706278105367
19	OR2B2	2	0	0.179175789594986	0.119709536336124
7	OR2B2	2	0	0.179175789594986	0.119709536336124
14	WDR17	0	1	1	0.119718064931809
21	SERAC1	2	2	0.318523005789538	0.119719511156745
18	AOC1	1	1	0.486299648064354	0.119735065528509
6	AOC1	1	1	0.486299648064354	0.119735065528509
22	HSP90AA1	4	1	0.169142584966479	0.119743660977393
21	ERC1	2	1	0.194799448357831	0.119748989716467
24	ERC1	2	1	0.194799448357831	0.119748989716467
17	YY1AP1	2	1	0.160024443779039	0.119753481728398
19	RABL6	4	1	0.169142584966479	0.119754006283172
17	LAMA1	2	2	0.267607233234446	0.119763727527699
5	LAMA1	2	2	0.267607233234446	0.119763727527699
8	EPB41L2	6	8	0.132488019404142	0.11977251919022
11	HECA	3	3	0.174537424329996	0.119773162557865
5	HECA	3	3	0.174537424329996	0.119773162557865
21	SLIT3	0	7	0.200834473918747	0.119788711338004
3	HNRNPU	2	3	0.625472346671038	0.119807246293314
10	MATK	4	1	0.169142584966479	0.119807802232058
12	P2RX1	1	0	0.283119658119658	0.119811883676142
15	ADRA2B	1	0	0.283119658119658	0.119811883676142
15	IRF2	1	0	0.283119658119658	0.119811883676142
15	SIGMAR1	1	0	0.283119658119658	0.119811883676142
18	ADRA2B	1	0	0.283119658119658	0.119811883676142
18	C2CD2L	1	0	0.283119658119658	0.119811883676142
18	IRF2	1	0	0.283119658119658	0.119811883676142
18	RFX7	1	0	0.283119658119658	0.119811883676142
18	SIGMAR1	1	0	0.283119658119658	0.119811883676142
21	IRF2	1	0	0.283119658119658	0.119811883676142
21	P2RX1	1	0	0.283119658119658	0.119811883676142
21	SIGMAR1	1	0	0.283119658119658	0.119811883676142
21	ZFAND6	1	0	0.283119658119658	0.119811883676142
24	C2CD2L	1	0	0.283119658119658	0.119811883676142
24	IRF2	1	0	0.283119658119658	0.119811883676142
24	P2RX1	1	0	0.283119658119658	0.119811883676142
24	RFX7	1	0	0.283119658119658	0.119811883676142
24	SIGMAR1	1	0	0.283119658119658	0.119811883676142
3	PDCD2	1	0	0.283119658119658	0.119811883676142
6	LHX8	1	0	0.283119658119658	0.119811883676142
6	MARCKS	1	0	0.283119658119658	0.119811883676142
6	PDCD2	1	0	0.283119658119658	0.119811883676142
6	TCEA3	1	0	0.283119658119658	0.119811883676142
9	P2RX1	1	0	0.283119658119658	0.119811883676142
23	LPHN2	2	4	0.646886111628899	0.119821505293414
1	MDM1	6	2	0.0773344430919609	0.119829002918981
12	CWC27	2	1	0.194799448357831	0.11983790352821
6	CWC27	2	1	0.194799448357831	0.11983790352821
9	EDNRA	0	6	0.192146475055282	0.119842232218072
12	ACAD10	0	3	0.562749700440216	0.119881610866061
24	ACAD10	0	3	0.562749700440216	0.119881610866061
11	DDX11	2	2	0.267607233234446	0.119881764425542
23	DDX11	2	2	0.267607233234446	0.119881764425542
9	RNMTL1	2	1	0.194799448357831	0.119903238019393
20	CCDC15	2	2	0.267607233234446	0.119903402712277
2	PPIL1	0	5	0.337536991645227	0.119908267094826
8	PPIL1	0	5	0.337536991645227	0.119908267094826
5	MYO1C	1	0	0.253615127919911	0.119908372745146
13	STPG1	2	0	0.179175789594986	0.119923126506845
19	STPG1	2	0	0.179175789594986	0.119923126506845
10	HOXA13	8	1	0.00565438320309934	0.119931458009538
4	HOXA13	8	1	0.00565438320309934	0.119931458009538
2	ATP10B	5	10	0.548842609975522	0.119939116764816
18	FMN2	0	6	0.192146475055282	0.119941713881959
21	TRMT2A	1	1	0.486299648064354	0.119955734781313
24	TRMT2A	1	1	0.486299648064354	0.119955734781313
19	IL21R	0	2	0.511272541389285	0.119958794823333
22	IL21R	0	2	0.511272541389285	0.119958794823333
3	C1orf172	2	0	0.0799396681749623	0.119962514795478
9	C1orf172	2	0	0.0799396681749623	0.119962514795478
9	LCOR	5	4	0.127700800024635	0.119963042970082
12	ZMAT1	1	0	0.283119658119658	0.119963386762647
15	DPPA4	1	0	0.283119658119658	0.119963386762647
15	FBXO25	1	0	0.283119658119658	0.119963386762647
15	TATDN3	1	0	0.283119658119658	0.119963386762647
15	TM9SF3	1	0	0.283119658119658	0.119963386762647
18	DPPA4	1	0	0.283119658119658	0.119963386762647
18	FBXO25	1	0	0.283119658119658	0.119963386762647
18	TATDN3	1	0	0.283119658119658	0.119963386762647
18	TM9SF3	1	0	0.283119658119658	0.119963386762647
21	ZMAT1	1	0	0.283119658119658	0.119963386762647
24	DPPA4	1	0	0.283119658119658	0.119963386762647
24	TM9SF3	1	0	0.283119658119658	0.119963386762647
24	ZMAT1	1	0	0.283119658119658	0.119963386762647
27	CDC42BPB	1	0	0.283119658119658	0.119963386762647
27	NEDD9	1	0	0.283119658119658	0.119963386762647
27	ZMPSTE24	1	0	0.283119658119658	0.119963386762647
3	EFCAB2	1	0	0.283119658119658	0.119963386762647
3	PHKA2	1	0	0.283119658119658	0.119963386762647
6	FBXO25	1	0	0.283119658119658	0.119963386762647
6	TATDN3	1	0	0.283119658119658	0.119963386762647
9	EFCAB2	1	0	0.283119658119658	0.119963386762647
9	PHKA2	1	0	0.283119658119658	0.119963386762647
9	ZMAT1	1	0	0.283119658119658	0.119963386762647
5	KCNC1	2	0	0.0641098374585967	0.119971746685582
1	GSS	4	1	0.169142584966479	0.119975001982877
11	VCL	2	4	0.646886111628899	0.119977014293704
10	DDX39A	2	0	0.179175789594986	0.119980398663739
13	DDX39A	2	0	0.179175789594986	0.119980398663739
16	DDX39A	2	0	0.179175789594986	0.119980398663739
22	DDX39A	2	0	0.179175789594986	0.119980398663739
4	DDX39A	2	0	0.179175789594986	0.119980398663739
19	ADAMTS3	4	1	0.169142584966479	0.119993840886828
26	SLC28A3	1	0	0.253615127919911	0.119994453154578
4	DENND5A	4	1	0.169142584966479	0.11999547407176
19	OR10D3	2	0	0.179175789594986	0.120003859409123
7	OR10D3	2	0	0.179175789594986	0.120003859409123
14	TNS3	1	0	0.253615127919911	0.120004700011671
17	TNS3	1	0	0.253615127919911	0.120004700011671
11	CARD9	2	1	0.160024443779039	0.120015496496535
20	CARD9	2	1	0.160024443779039	0.120015496496535
23	CARD9	2	1	0.160024443779039	0.120015496496535
8	CARD9	2	1	0.160024443779039	0.120015496496535
11	NNMT	1	1	0.443120418381226	0.120019071433419
5	NNMT	1	1	0.443120418381226	0.120019071433419
1	RARRES2	2	0	0.179175789594986	0.120020782693095
7	RARRES2	2	0	0.179175789594986	0.120020782693095
8	BMS1	0	2	1	0.120021637864601
2	C1QTNF1	0	2	1	0.120023948767992
8	C1QTNF1	0	2	1	0.120023948767992
10	MAPKAPK2	2	1	0.577305425211903	0.120033383414381
4	MAPKAPK2	2	1	0.577305425211903	0.120033383414381
1	PLK1S1	4	2	0.249085881289455	0.120036214749218
7	PLK1S1	4	2	0.249085881289455	0.120036214749218
11	RASGRP3	2	2	0.267607233234446	0.120043628144546
1	FCHO2	6	3	0.179881547453733	0.120050317551484
7	DOCK7	3	10	0.258173169272773	0.120050526313303
10	PHYHD1	4	1	0.169142584966479	0.120052281769968
22	PHYHD1	4	1	0.169142584966479	0.120052281769968
8	SPTAN1	7	11	0.180626293127972	0.120053085674759
3	SGK1	5	4	0.127700800024635	0.120053499478537
11	PDLIM1	2	0	0.0641098374585967	0.120070949161739
5	PDLIM1	2	0	0.0641098374585967	0.120070949161739
19	ADAMTS16	4	1	0.169142584966479	0.120076473690479
4	FER	0	5	0.0767253253304393	0.12007849299596
3	LASP1	2	4	0.678010812325993	0.120087688397466
9	LASP1	2	4	0.678010812325993	0.120087688397466
7	VWC2	4	1	0.169142584966479	0.120090996379779
12	CRISPLD2	2	1	0.194799448357831	0.120103563276382
11	C7	1	1	0.443120418381226	0.120107251090538
5	C7	1	1	0.443120418381226	0.120107251090538
11	KRT5	1	1	0.443120418381226	0.120108038378171
14	KRT5	1	1	0.443120418381226	0.120108038378171
17	KRT5	1	1	0.443120418381226	0.120108038378171
20	KRT5	1	1	0.443120418381226	0.120108038378171
23	KRT5	1	1	0.443120418381226	0.120108038378171
2	KRT5	1	1	0.443120418381226	0.120108038378171
5	KRT5	1	1	0.443120418381226	0.120108038378171
8	KRT5	1	1	0.443120418381226	0.120108038378171
10	JADE1	1	5	0.410525989006265	0.120112200280648
4	JADE1	1	5	0.410525989006265	0.120112200280648
7	MBNL3	0	5	0.0767253253304393	0.120114158060952
5	GNPTAB	1	0	0.253615127919911	0.120115662039917
13	CRTC2	2	0	0.179175789594986	0.120115986013355
16	CRTC2	2	0	0.179175789594986	0.120115986013355
19	TTLL12	2	0	0.179175789594986	0.120116561343611
22	TTLL12	2	0	0.179175789594986	0.120116561343611
15	AP2A2	2	1	0.194799448357831	0.120116935128201
18	AP2A2	2	1	0.194799448357831	0.120116935128201
8	TRIM26	2	0	0.0641098374585967	0.120123197391742
7	SCNM1	0	1	1	0.120123303267153
12	PRPF8	0	6	0.192146475055282	0.120125382838931
24	PRPF8	0	6	0.192146475055282	0.120125382838931
7	CYP4Z1	2	0	0.179175789594986	0.120132538688838
8	PAN3	2	10	0.740283669874141	0.120133973180331
12	AAK1	0	4	0.581964343829231	0.120137979659265
6	AAK1	0	4	0.581964343829231	0.120137979659265
9	CNTNAP5	2	3	0.625472346671038	0.120153383078772
3	CRTC2	1	1	0.486299648064354	0.12015374631178
19	ARRDC4	2	0	0.179175789594986	0.120154608992936
22	ARRDC4	2	0	0.179175789594986	0.120154608992936
4	DNAH5	1	4	0.402912056285548	0.120157853832696
18	ENPEP	2	1	0.194799448357831	0.120185284911024
1	CAPRIN1	6	3	0.179881547453733	0.120187883794787
1	STIP1	4	1	0.169142584966479	0.120197385990262
11	HYLS1	1	1	0.443120418381226	0.120197769107804
11	OR2L8	1	0	0.253615127919911	0.120197769107804
14	CD247	1	0	0.253615127919911	0.120197769107804
14	DBX1	1	0	0.253615127919911	0.120197769107804
14	FAM181B	1	0	0.253615127919911	0.120197769107804
14	HYLS1	1	0	0.253615127919911	0.120197769107804
14	ITGB6	1	0	0.253615127919911	0.120197769107804
14	OR2L8	1	0	0.253615127919911	0.120197769107804
14	TSPEAR	1	0	0.253615127919911	0.120197769107804
17	CD247	1	0	0.253615127919911	0.120197769107804
17	DBX1	1	0	0.253615127919911	0.120197769107804
17	FAM181B	1	0	0.253615127919911	0.120197769107804
17	HYLS1	1	0	0.253615127919911	0.120197769107804
17	ITGB6	1	0	0.253615127919911	0.120197769107804
17	KCNH8	1	0	0.253615127919911	0.120197769107804
17	KLHL9	1	0	0.253615127919911	0.120197769107804
17	OR2L8	1	0	0.253615127919911	0.120197769107804
17	TSPEAR	1	0	0.253615127919911	0.120197769107804
20	DBX1	1	0	0.253615127919911	0.120197769107804
20	FAM181B	1	0	0.253615127919911	0.120197769107804
20	HYLS1	1	0	0.253615127919911	0.120197769107804
20	LYSMD3	1	0	0.253615127919911	0.120197769107804
20	TSPEAR	1	0	0.253615127919911	0.120197769107804
23	DBX1	1	0	0.253615127919911	0.120197769107804
23	FAM181B	1	0	0.253615127919911	0.120197769107804
23	HYLS1	1	0	0.253615127919911	0.120197769107804
23	LYSMD3	1	0	0.253615127919911	0.120197769107804
23	OR2L8	1	0	0.253615127919911	0.120197769107804
23	TSPEAR	1	0	0.253615127919911	0.120197769107804
26	CD247	1	0	0.253615127919911	0.120197769107804
26	ITGB6	1	0	0.253615127919911	0.120197769107804
26	OR2L8	1	0	0.253615127919911	0.120197769107804
26	RECQL	1	0	0.253615127919911	0.120197769107804
2	BRD3	1	0	0.253615127919911	0.120197769107804
2	OR2L8	1	0	0.253615127919911	0.120197769107804
5	BRD3	1	0	0.253615127919911	0.120197769107804
5	HYLS1	1	1	0.443120418381226	0.120197769107804
5	ITGB6	1	0	0.253615127919911	0.120197769107804
5	KLHL9	1	0	0.253615127919911	0.120197769107804
5	OR2L8	1	0	0.253615127919911	0.120197769107804
1	ITM2C	0	5	0.0767253253304393	0.120203617779277
3	CDC14A	2	13	0.255758671576662	0.120203820841061
9	CDC14A	2	13	0.255758671576662	0.120203820841061
10	NT5E	0	2	0.511272541389285	0.120210293355987
22	NT5E	0	2	0.511272541389285	0.120210293355987
1	DIP2A	5	11	0.450392889015845	0.12021279573874
5	SOX4	2	2	0.267607233234446	0.120216553619097
12	KBTBD6	1	0	0.283119658119658	0.120218772451622
12	REG4	1	0	0.283119658119658	0.120218772451622
12	RLN1	1	0	0.283119658119658	0.120218772451622
15	PDE1A	1	0	0.283119658119658	0.120218772451622
15	PRSS48	1	0	0.283119658119658	0.120218772451622
15	PSMC4	1	0	0.283119658119658	0.120218772451622
15	REG4	1	0	0.283119658119658	0.120218772451622
15	RLN1	1	0	0.283119658119658	0.120218772451622
18	PDE1A	1	0	0.283119658119658	0.120218772451622
18	PSMC4	1	0	0.283119658119658	0.120218772451622
18	REG4	1	0	0.283119658119658	0.120218772451622
18	RLN1	1	0	0.283119658119658	0.120218772451622
21	KBTBD6	1	0	0.283119658119658	0.120218772451622
21	PDE1A	1	0	0.283119658119658	0.120218772451622
21	REG4	1	0	0.283119658119658	0.120218772451622
21	RLN1	1	0	0.283119658119658	0.120218772451622
21	TMEM132D	1	0	0.283119658119658	0.120218772451622
24	KBTBD6	1	0	0.283119658119658	0.120218772451622
24	PDE1A	1	0	0.283119658119658	0.120218772451622
24	REG4	1	0	0.283119658119658	0.120218772451622
24	RLN1	1	0	0.283119658119658	0.120218772451622
24	TMEM132D	1	0	0.283119658119658	0.120218772451622
27	PDE1A	1	0	0.283119658119658	0.120218772451622
27	PIH1D2	1	0	0.283119658119658	0.120218772451622
27	PSMC4	1	0	0.283119658119658	0.120218772451622
27	RLN1	1	0	0.283119658119658	0.120218772451622
3	ATP6V1E1	1	0	0.283119658119658	0.120218772451622
3	PRSS48	1	0	0.283119658119658	0.120218772451622
3	RLN1	1	0	0.283119658119658	0.120218772451622
6	CRISPLD2	1	0	0.283119658119658	0.120218772451622
6	PSMC4	1	0	0.283119658119658	0.120218772451622
6	REG4	1	0	0.283119658119658	0.120218772451622
6	RLN1	1	0	0.283119658119658	0.120218772451622
9	ATP6V1E1	1	0	0.283119658119658	0.120218772451622
9	KBTBD6	1	1	0.486299648064354	0.120218772451622
9	RLN1	1	0	0.283119658119658	0.120218772451622
4	ZNF385D	4	1	0.169142584966479	0.120241869621787
7	ZFAND5	4	1	0.169142584966479	0.12024289117919
21	ERCC8	0	4	0.581964343829231	0.120250343762507
20	NCOR1	4	6	0.284421057999965	0.120253198496919
12	RSF1	2	2	0.318523005789538	0.120259904555931
21	RSF1	2	2	0.318523005789538	0.120259904555931
24	RSF1	2	2	0.318523005789538	0.120259904555931
1	NOTCH4	4	1	0.169142584966479	0.120260227501561
20	GTPBP4	0	1	1	0.120260425306756
11	TNFAIP8L3	1	1	0.443120418381226	0.12026074431822
8	TNFAIP8L3	3	3	0.174537424329996	0.12026074431822
12	MDFIC	5	7	0.336139035764752	0.120262619711016
3	RPE65	2	1	0.194799448357831	0.120265790310462
6	RPE65	2	1	0.194799448357831	0.120265790310462
3	CHST8	7	8	0.14548651714105	0.120266184262264
9	CHST8	7	8	0.14548651714105	0.120266184262264
14	NPC1L1	1	1	0.443120418381226	0.120266240599166
17	NPC1L1	1	1	0.443120418381226	0.120266240599166
2	NPC1L1	1	1	0.443120418381226	0.120266240599166
5	NPC1L1	1	1	0.443120418381226	0.120266240599166
2	NMT2	4	2	0.0390105118789301	0.120268559349199
8	NMT2	4	2	0.0390105118789301	0.120268559349199
11	MUC13	1	0	0.253615127919911	0.120269741537534
5	MUC13	1	0	0.253615127919911	0.120269741537534
6	MEGF10	2	1	0.194799448357831	0.120274573891534
21	ZNF277	2	2	0.318523005789538	0.120278015262691
24	ZNF277	2	2	0.318523005789538	0.120278015262691
4	MYBL1	2	0	0.179175789594986	0.120281266109425
8	KATNAL2	1	1	0.443120418381226	0.120288192884881
14	MUC5B	2	1	0.160024443779039	0.120296308409991
2	MUC5B	2	1	0.160024443779039	0.120296308409991
9	NBPF12	0	6	0.192146475055282	0.120298382723633
19	ARHGEF11	4	1	0.169142584966479	0.12030052549871
6	MOCOS	2	2	0.318523005789538	0.120301808040536
2	PPIL4	1	5	1	0.120304217433681
11	HRG	1	1	0.443120418381226	0.120307558327693
20	HRG	1	1	0.443120418381226	0.120307558327693
23	HRG	1	1	0.443120418381226	0.120307558327693
8	HRG	1	1	0.443120418381226	0.120307558327693
22	DAPK1	4	1	0.169142584966479	0.120320218452207
16	NCAPH2	2	0	0.179175789594986	0.120324227649599
4	NCAPH2	2	0	0.179175789594986	0.120324227649599
3	CSNK1G2	2	0	0.0799396681749623	0.120327924923028
1	CNBP	4	1	0.169142584966479	0.120342799477808
7	CNBP	4	1	0.169142584966479	0.120342799477808
4	ADAMTSL3	5	1	0.0888109098757881	0.120347106725977
2	ST6GALNAC3	5	8	0.332900257824791	0.120349172429989
9	NXPH3	2	4	0.678010812325993	0.120350144460378
7	PARM1	8	2	0.0217370694996369	0.120354318751096
1	FUZ	5	2	0.141016962608704	0.120355846777826
7	FUZ	5	2	0.141016962608704	0.120355846777826
2	TRAPPC3	0	6	0.346448133142243	0.120380618637161
8	TRAPPC3	0	6	0.346448133142243	0.120380618637161
1	SRRM4	12	9	0.185482340520095	0.120409720337475
2	SVOPL	2	3	0.605592433528531	0.120416873226618
2	SCG2	1	1	0.443120418381226	0.120422858295463
10	FAM198B	4	1	0.169142584966479	0.120426349104833
3	LZTFL1	2	6	1	0.120431201955755
9	LZTFL1	2	6	1	0.120431201955755
11	PER2	2	1	0.160024443779039	0.120435854723532
23	PER2	2	1	0.160024443779039	0.120435854723532
9	FRMPD3	0	6	0.192146475055282	0.120444881949358
11	SNRK	2	1	0.160024443779039	0.120458395758567
5	SNRK	2	1	0.160024443779039	0.120458395758567
1	ONECUT2	4	1	0.169142584966479	0.120465438775884
11	METAP1D	2	0	0.0641098374585967	0.12047498382373
5	METAP1D	2	0	0.0641098374585967	0.12047498382373
9	CENPL	0	5	0.329438512902039	0.120478316082014
12	ABCC4	0	5	0.329438512902039	0.120489826382151
24	ABCC4	0	5	0.329438512902039	0.120489826382151
5	ABLIM3	0	4	0.577251770069503	0.120492007708959
5	WASL	1	1	0.443120418381226	0.120497177260274
9	RTN4	11	13	0.0657620328993683	0.120505064651006
10	SGSH	4	1	0.169142584966479	0.120505198121276
19	SGSH	4	1	0.169142584966479	0.120505198121276
22	SGSH	4	1	0.169142584966479	0.120505198121276
3	PCDH18	2	2	0.318523005789538	0.120505791923428
11	RFFL	2	2	0.267607233234446	0.120513661138835
10	ROR2	4	1	0.169142584966479	0.120513845998962
3	IL1R1	2	0	0.0799396681749623	0.120516244238314
9	IL1R1	2	0	0.0799396681749623	0.120516244238314
1	TMEM194B	6	2	0.0773344430919609	0.1205301012681
1	FAM134A	3	1	0.316989644872981	0.120532725345851
7	FAM134A	3	1	0.316989644872981	0.120532725345851
1	ZNF251	4	1	0.169142584966479	0.120538163072646
1	CRYBA1	2	1	0.577305425211903	0.120543678464774
7	CRYBA1	2	1	0.577305425211903	0.120543678464774
20	CSNK1G2	1	0	0.253615127919911	0.120545357886294
2	FKBP1A	4	1	0.0162201118030781	0.120557226404008
8	FKBP1A	4	1	0.0162201118030781	0.120557226404008
3	PARD3	10	11	0.0823775892583671	0.120562041054497
5	ESR1	2	2	0.267607233234446	0.120570971830298
5	EDC3	1	0	0.253615127919911	0.120575046477997
9	TMCO4	2	1	0.194799448357831	0.120580665319317
14	TTC29	1	0	0.253615127919911	0.12058316055595
17	TTC29	1	0	0.253615127919911	0.12058316055595
1	ZBTB41	4	1	0.169142584966479	0.120594657560246
7	ADCY8	11	7	0.147538177587988	0.120597609822769
12	MEDAG	1	0	0.283119658119658	0.120618779289463
15	EAPP	1	0	0.283119658119658	0.120618779289463
15	GLT1D1	1	0	0.283119658119658	0.120618779289463
15	LRRTM4	1	0	0.283119658119658	0.120618779289463
15	MEDAG	1	0	0.283119658119658	0.120618779289463
15	RHOJ	1	0	0.283119658119658	0.120618779289463
15	SIL1	1	0	0.283119658119658	0.120618779289463
15	TRMT11	1	0	0.283119658119658	0.120618779289463
15	ZBTB24	1	0	0.283119658119658	0.120618779289463
18	EAPP	1	0	0.283119658119658	0.120618779289463
18	GLT1D1	1	0	0.283119658119658	0.120618779289463
18	LRRTM4	1	0	0.283119658119658	0.120618779289463
18	MEDAG	1	0	0.283119658119658	0.120618779289463
18	RHOJ	1	0	0.283119658119658	0.120618779289463
18	TRMT11	1	0	0.283119658119658	0.120618779289463
18	ZBTB24	1	0	0.283119658119658	0.120618779289463
21	EAPP	1	0	0.283119658119658	0.120618779289463
21	MEDAG	1	0	0.283119658119658	0.120618779289463
21	RHOJ	1	0	0.283119658119658	0.120618779289463
21	SIL1	1	0	0.283119658119658	0.120618779289463
21	TRMT11	1	0	0.283119658119658	0.120618779289463
24	EAPP	1	0	0.283119658119658	0.120618779289463
24	MEDAG	1	0	0.283119658119658	0.120618779289463
24	RHOJ	1	0	0.283119658119658	0.120618779289463
24	TRMT11	1	0	0.283119658119658	0.120618779289463
27	CREBZF	1	0	0.283119658119658	0.120618779289463
27	GLIS3	1	0	0.283119658119658	0.120618779289463
27	MEDAG	1	0	0.283119658119658	0.120618779289463
27	ZBTB24	1	0	0.283119658119658	0.120618779289463
3	GLT1D1	1	0	0.283119658119658	0.120618779289463
3	MEDAG	1	0	0.283119658119658	0.120618779289463
3	PDCL2	1	0	0.283119658119658	0.120618779289463
6	FBLN1	1	0	0.283119658119658	0.120618779289463
6	GLT1D1	1	0	0.283119658119658	0.120618779289463
6	MEDAG	1	0	0.283119658119658	0.120618779289463
6	ZBTB24	1	0	0.283119658119658	0.120618779289463
9	MEDAG	1	0	0.283119658119658	0.120618779289463
9	PDCL2	1	0	0.283119658119658	0.120618779289463
9	OS9	0	5	0.329438512902039	0.120619453591146
17	DOCK6	2	4	0.646886111628899	0.120623634737394
10	C1orf21	4	2	0.249085881289455	0.120633366242154
4	C1orf21	4	2	0.249085881289455	0.120633366242154
12	SEPN1	2	1	0.194799448357831	0.120644472150253
21	SEPN1	2	1	0.194799448357831	0.120644472150253
24	SEPN1	2	1	0.194799448357831	0.120644472150253
9	SEPN1	2	1	0.194799448357831	0.120644472150253
8	ALG8	2	3	0.605592433528531	0.120648704869243
1	C9orf142	2	0	0.179175789594986	0.120650772145304
7	C9orf142	2	0	0.179175789594986	0.120650772145304
13	RGPD3	4	1	0.169142584966479	0.120651111740164
16	RGPD3	4	1	0.169142584966479	0.120651111740164
1	RGPD3	4	1	0.169142584966479	0.120651111740164
4	RGPD3	4	1	0.169142584966479	0.120651111740164
7	MUM1	4	4	0.728322988144495	0.120661851560202
3	SLC16A11	1	2	1	0.120672824480851
2	LGR5	6	7	0.105287562280678	0.120691399628377
2	MSRA	1	10	0.307179891829962	0.120698651987519
26	KIAA0825	1	0	0.253615127919911	0.120702890925761
10	CNGB1	4	1	0.169142584966479	0.120703980226279
4	SMG7	2	9	0.130795562019084	0.120712518295936
8	ZNF71	2	1	0.160024443779039	0.120714610566907
19	IFT52	2	0	0.179175789594986	0.120727330991969
22	IFT52	2	0	0.179175789594986	0.120727330991969
11	TCEAL3	1	0	0.253615127919911	0.120733777716864
14	DHX40	1	0	0.253615127919911	0.120733777716864
17	DHX40	1	0	0.253615127919911	0.120733777716864
20	SAP25	1	0	0.253615127919911	0.120733777716864
20	TCEAL3	1	0	0.253615127919911	0.120733777716864
23	LCOR	1	0	0.253615127919911	0.120733777716864
23	TCEAL3	1	0	0.253615127919911	0.120733777716864
26	MAST2	1	0	0.253615127919911	0.120733777716864
26	XAB2	1	0	0.253615127919911	0.120733777716864
2	MDH1	1	0	0.253615127919911	0.120733777716864
2	OR52W1	1	0	0.253615127919911	0.120733777716864
5	DHX40	1	0	0.253615127919911	0.120733777716864
5	MDH1	1	0	0.253615127919911	0.120733777716864
8	SAP25	1	0	0.253615127919911	0.120733777716864
8	TCEAL3	1	0	0.253615127919911	0.120733777716864
11	TPGS1	2	3	0.605592433528531	0.120745332124878
20	TPGS1	2	3	0.605592433528531	0.120745332124878
23	TPGS1	2	3	0.605592433528531	0.120745332124878
8	TPGS1	2	4	0.646886111628899	0.120745332124878
3	SOX9	2	4	0.678010812325993	0.120746026637744
9	SOX9	2	4	0.678010812325993	0.120746026637744
21	GLIS3	5	5	0.156818013381163	0.120746676327529
8	MYC	2	2	0.267607233234446	0.120748185645708
9	MYOF	7	7	0.0785713684141379	0.120755202341772
22	C2CD5	4	1	0.169142584966479	0.120756869124431
22	TMPRSS4	4	1	0.169142584966479	0.120762417979863
24	RUFY3	2	0	0.0799396681749623	0.120762421027722
10	METTL6	2	0	0.179175789594986	0.120763548885601
19	METTL6	2	0	0.179175789594986	0.120763548885601
22	METTL6	2	0	0.179175789594986	0.120763548885601
12	ARID3A	1	0	0.283119658119658	0.120770394145193
12	DOLPP1	1	0	0.283119658119658	0.120770394145193
12	GIMAP8	1	0	0.283119658119658	0.120770394145193
12	TRMT6	1	0	0.283119658119658	0.120770394145193
15	DOLPP1	1	0	0.283119658119658	0.120770394145193
15	PYGM	1	0	0.283119658119658	0.120770394145193
15	SAMSN1	1	0	0.283119658119658	0.120770394145193
18	DOLPP1	1	0	0.283119658119658	0.120770394145193
18	PYGM	1	0	0.283119658119658	0.120770394145193
18	SAMSN1	1	0	0.283119658119658	0.120770394145193
18	UHMK1	1	0	0.283119658119658	0.120770394145193
21	DOLPP1	1	0	0.283119658119658	0.120770394145193
21	GIMAP8	1	0	0.283119658119658	0.120770394145193
21	RTDR1	1	0	0.283119658119658	0.120770394145193
21	SAMSN1	1	0	0.283119658119658	0.120770394145193
24	DOLPP1	1	0	0.283119658119658	0.120770394145193
24	GIMAP8	1	0	0.283119658119658	0.120770394145193
24	RTDR1	1	0	0.283119658119658	0.120770394145193
24	SAMSN1	1	0	0.283119658119658	0.120770394145193
24	TRMT6	1	0	0.283119658119658	0.120770394145193
24	UHMK1	1	0	0.283119658119658	0.120770394145193
27	DOLPP1	1	0	0.283119658119658	0.120770394145193
27	KCNG3	1	0	0.283119658119658	0.120770394145193
6	ARID3A	1	0	0.283119658119658	0.120770394145193
6	DOLPP1	1	0	0.283119658119658	0.120770394145193
6	PYGM	1	0	0.283119658119658	0.120770394145193
6	TMSB10	1	0	0.283119658119658	0.120770394145193
8	MAGI3	6	11	0.397341341637321	0.120772052884484
12	SRCIN1	5	7	0.336139035764752	0.120772504494426
9	HINT3	2	4	0.678010812325993	0.120785740990274
1	CNBD2	4	1	0.169142584966479	0.120792588188818
8	DLGAP1	8	14	0.223284091713944	0.120793166979617
11	HDAC2	1	1	0.443120418381226	0.120834073134533
23	HDAC2	1	1	0.443120418381226	0.120834073134533
11	PSEN1	2	0	0.0641098374585967	0.120837097185725
11	SLC25A48	2	3	0.605592433528531	0.120845988266259
9	NBEAL2	7	9	0.17054821980694	0.12084929445264
11	ETNK2	1	1	0.443120418381226	0.120853047238433
14	ETNK2	1	1	0.443120418381226	0.120853047238433
17	ETNK2	1	1	0.443120418381226	0.120853047238433
20	ETNK2	1	1	0.443120418381226	0.120853047238433
23	ETNK2	1	1	0.443120418381226	0.120853047238433
5	ETNK2	1	1	0.443120418381226	0.120853047238433
5	IGF2BP1	2	6	1	0.120855224953723
10	NINL	6	3	0.179881547453733	0.120856762803133
22	NINL	6	3	0.179881547453733	0.120856762803133
9	SETD2	13	17	0.0966619390789067	0.120861012270854
12	DPH1	2	1	0.194799448357831	0.120871822755646
21	DPH1	2	1	0.194799448357831	0.120871822755646
24	DPH1	2	1	0.194799448357831	0.120871822755646
20	ERBB2IP	0	4	0.577251770069503	0.120888559548745
6	CDC123	3	1	0.0710758909261235	0.120893202872787
19	SI	8	5	0.170666942810864	0.120903594920882
7	SI	8	5	0.170666942810864	0.120903594920882
20	ENOPH1	1	1	0.443120418381226	0.120909127948254
23	ENOPH1	1	1	0.443120418381226	0.120909127948254
2	ANKEF1	1	2	1	0.120909127948254
5	ANKEF1	1	2	1	0.120909127948254
26	PPP1R15A	1	1	0.443120418381226	0.120916179684132
1	GIPC1	4	1	0.169142584966479	0.12093881036463
2	WDR96	0	2	1	0.120945256391015
12	CSH2	1	0	0.283119658119658	0.120949521567542
12	PEA15	1	0	0.283119658119658	0.120949521567542
12	PRND	1	0	0.283119658119658	0.120949521567542
15	ALDOC	1	0	0.283119658119658	0.120949521567542
15	ISLR2	1	0	0.283119658119658	0.120949521567542
15	PHKG1	1	0	0.283119658119658	0.120949521567542
15	RABEP2	1	0	0.283119658119658	0.120949521567542
15	SH3PXD2B	1	0	0.283119658119658	0.120949521567542
15	SPATS2	1	0	0.283119658119658	0.120949521567542
18	ALDOC	1	0	0.283119658119658	0.120949521567542
18	PHKG1	1	0	0.283119658119658	0.120949521567542
18	RABEP2	1	0	0.283119658119658	0.120949521567542
18	SPATS2	1	0	0.283119658119658	0.120949521567542
21	CSH2	1	0	0.283119658119658	0.120949521567542
21	PRND	1	0	0.283119658119658	0.120949521567542
24	CSF3R	1	0	0.283119658119658	0.120949521567542
24	CSH2	1	0	0.283119658119658	0.120949521567542
24	PRND	1	0	0.283119658119658	0.120949521567542
27	DIRC2	1	0	0.283119658119658	0.120949521567542
27	ISLR2	1	0	0.283119658119658	0.120949521567542
27	NRBP2	1	0	0.283119658119658	0.120949521567542
27	PHKG1	1	0	0.283119658119658	0.120949521567542
3	MMP24	1	0	0.283119658119658	0.120949521567542
3	PGA5	1	0	0.283119658119658	0.120949521567542
3	PHKG1	1	0	0.283119658119658	0.120949521567542
6	MMP24	1	0	0.283119658119658	0.120949521567542
6	PEA15	1	0	0.283119658119658	0.120949521567542
6	PHKG1	1	0	0.283119658119658	0.120949521567542
6	SPATS2	1	0	0.283119658119658	0.120949521567542
6	TAF5	1	0	0.283119658119658	0.120949521567542
9	CSH2	1	0	0.283119658119658	0.120949521567542
9	PGA5	1	0	0.283119658119658	0.120949521567542
11	HYKK	1	1	0.443120418381226	0.120954712827852
23	HYKK	1	1	0.443120418381226	0.120954712827852
1	NUPR1L	0	2	0.511272541389285	0.120955262898198
20	DENND1C	2	0	0.0641098374585967	0.120958257869589
8	DENND1C	2	0	0.0641098374585967	0.120958257869589
3	RNF146	2	0	0.0799396681749623	0.12095973631005
9	RNF146	2	0	0.0799396681749623	0.12095973631005
21	MICU3	2	1	0.194799448357831	0.120961742665633
24	MICU3	2	1	0.194799448357831	0.120961742665633
11	ASAP1	0	7	0.20117644319095	0.120975495820101
5	ASAP1	0	7	0.20117644319095	0.120975495820101
6	TOM1L2	2	0	0.0799396681749623	0.120980637538846
1	ZNF169	0	2	0.511272541389285	0.120982454505502
9	SLC4A11	5	5	0.156818013381163	0.120988128491033
4	LIFR	5	1	0.0888109098757881	0.120989802436653
14	NOS1	2	1	0.160024443779039	0.12099130890434
17	NOS1	2	1	0.160024443779039	0.12099130890434
3	TTLL9	1	5	1	0.120995425960337
9	TTLL9	1	5	1	0.120995425960337
9	DAPK2	2	21	0.0346626273473743	0.120995904561184
16	STAU2	0	2	0.511272541389285	0.121024736567496
2	ZBTB38	8	10	0.0949625594709933	0.121037269142646
8	ZBTB38	8	10	0.0949625594709933	0.121037269142646
23	MAPK9	1	1	0.443120418381226	0.121039140122802
7	TMBIM4	4	2	0.249085881289455	0.121042591191736
11	SERPINA6	1	1	0.443120418381226	0.121043981641015
23	SERPINA6	1	1	0.443120418381226	0.121043981641015
1	ATP6V0A1	5	3	0.294591020727594	0.121044269976193
9	ABCC8	5	5	0.156818013381163	0.121045304687791
8	RHCG	4	3	0.07315783024566	0.12105639775115
10	ACSM2A	4	1	0.169142584966479	0.121056778995431
19	ACSM2A	4	1	0.169142584966479	0.121056778995431
22	ACSM2A	4	1	0.169142584966479	0.121056778995431
7	ACSM2A	4	1	0.169142584966479	0.121056778995431
8	GPR33	1	2	1	0.121062437623489
3	CXCR2	2	2	0.318523005789538	0.121067899227883
5	PEX11B	0	3	0.57535603809672	0.121069044760379
24	MPP5	2	2	0.318523005789538	0.12108401315287
10	THUMPD2	2	0	0.179175789594986	0.121084743132942
1	THUMPD2	2	0	0.179175789594986	0.121084743132942
4	THUMPD2	2	0	0.179175789594986	0.121084743132942
20	MAFA	0	2	1	0.121090114346165
7	FTH1	3	1	0.316989644872981	0.121098865900168
10	PTTG2	2	0	0.179175789594986	0.121108310125793
19	PTTG2	2	0	0.179175789594986	0.121108310125793
22	PTTG2	2	0	0.179175789594986	0.121108310125793
7	PTTG2	2	0	0.179175789594986	0.121108310125793
21	VDR	2	1	0.194799448357831	0.121112221507771
3	GARS	2	1	0.194799448357831	0.121120879653741
1	PGBD2	4	1	0.169142584966479	0.121122846977283
12	CSNK1G1	2	2	0.318523005789538	0.12113568699136
19	LDLRAD2	4	1	0.169142584966479	0.121136439361897
22	LDLRAD2	4	1	0.169142584966479	0.121136439361897
8	ARHGEF11	5	5	0.134006502987774	0.121145160910749
11	HOXC11	1	2	1	0.121163754521466
1	SLITRK5	7	4	0.219503210333404	0.12116465209748
20	EBF3	1	0	0.253615127919911	0.1211700813976
23	EBF3	1	0	0.253615127919911	0.1211700813976
12	C4orf40	1	0	0.283119658119658	0.121176977841203
12	G6PC	1	0	0.283119658119658	0.121176977841203
12	GK	1	0	0.283119658119658	0.121176977841203
12	OR10D3	1	0	0.283119658119658	0.121176977841203
12	SEC22B	1	0	0.283119658119658	0.121176977841203
12	TMEM155	1	0	0.283119658119658	0.121176977841203
12	ZNRF2	2	1	0.194799448357831	0.121176977841203
15	ARHGEF9	1	0	0.283119658119658	0.121176977841203
15	FUT10	1	0	0.283119658119658	0.121176977841203
15	GK	1	0	0.283119658119658	0.121176977841203
15	OR10D3	1	0	0.283119658119658	0.121176977841203
15	PELP1	1	0	0.283119658119658	0.121176977841203
18	ARHGEF9	1	0	0.283119658119658	0.121176977841203
18	FUT10	1	0	0.283119658119658	0.121176977841203
18	GK	1	0	0.283119658119658	0.121176977841203
18	OR10D3	1	0	0.283119658119658	0.121176977841203
21	ARHGEF9	1	0	0.283119658119658	0.121176977841203
21	C4orf40	1	0	0.283119658119658	0.121176977841203
21	G6PC	1	0	0.283119658119658	0.121176977841203
21	GK	1	0	0.283119658119658	0.121176977841203
21	SMKR1	1	0	0.283119658119658	0.121176977841203
24	ARHGEF9	1	0	0.283119658119658	0.121176977841203
24	C4orf40	1	0	0.283119658119658	0.121176977841203
24	G6PC	1	0	0.283119658119658	0.121176977841203
24	GK	1	0	0.283119658119658	0.121176977841203
24	OR10D3	1	0	0.283119658119658	0.121176977841203
3	OR10D3	1	0	0.283119658119658	0.121176977841203
3	SEC22B	1	0	0.283119658119658	0.121176977841203
6	EPYC	1	0	0.283119658119658	0.121176977841203
6	GK	1	0	0.283119658119658	0.121176977841203
6	OR10D3	1	0	0.283119658119658	0.121176977841203
6	SEC22B	1	0	0.283119658119658	0.121176977841203
6	TMEM155	1	0	0.283119658119658	0.121176977841203
6	ZNRF2	2	1	0.194799448357831	0.121176977841203
9	C4orf40	1	0	0.283119658119658	0.121176977841203
9	G6PC	1	0	0.283119658119658	0.121176977841203
9	SEC22B	1	0	0.283119658119658	0.121176977841203
10	GAN	4	1	0.169142584966479	0.121178039600762
22	GAN	4	1	0.169142584966479	0.121178039600762
11	LRP11	1	1	0.443120418381226	0.121179427638981
20	LRP11	1	1	0.443120418381226	0.121179427638981
23	LRP11	1	1	0.443120418381226	0.121179427638981
7	AEBP2	4	13	0.14059553419299	0.121183444099686
13	TGFA	2	0	0.179175789594986	0.121186958602578
2	SYT14	2	6	1	0.121196091156474
8	SYT14	2	6	1	0.121196091156474
3	LRRK1	5	5	0.156818013381163	0.121198123914399
9	BRE	10	17	0.385012690222737	0.121217499928871
10	BCL6	5	2	0.141016962608704	0.121218710819308
3	SPTAN1	9	7	0.0213232840399857	0.121246077050124
7	SLC35G6	4	0	0.0319535085477812	0.121252985947835
12	AAAS	0	6	0.192146475055282	0.121262260477122
8	SLC6A2	2	2	0.267607233234446	0.121265412219184
7	SCAMP5	6	4	0.338485460437487	0.121266833244859
13	EDN3	2	0	0.179175789594986	0.121275052467276
19	EDN3	2	0	0.179175789594986	0.121275052467276
2	INPPL1	2	3	0.605592433528531	0.121280195862254
21	KCNQ4	2	2	0.318523005789538	0.121280509791175
24	KCNQ4	2	2	0.318523005789538	0.121280509791175
10	DNAJB14	1	0	0.423539518900344	0.121290024590224
10	SIRT5	1	0	0.423539518900344	0.121290024590224
13	PRUNE	1	0	0.423539518900344	0.121290024590224
13	SIRT5	1	0	0.423539518900344	0.121290024590224
13	ZNF83	1	0	0.423539518900344	0.121290024590224
16	PRUNE	1	0	0.423539518900344	0.121290024590224
16	SIRT5	1	0	0.423539518900344	0.121290024590224
16	ZNF83	1	0	0.423539518900344	0.121290024590224
19	CCNB1IP1	1	0	0.423539518900344	0.121290024590224
19	SIRT5	1	0	0.423539518900344	0.121290024590224
19	ZRANB2	1	0	0.423539518900344	0.121290024590224
1	OR7C2	1	0	0.423539518900344	0.121290024590224
1	SFRP1	1	0	0.423539518900344	0.121290024590224
22	CCNB1IP1	1	0	0.423539518900344	0.121290024590224
22	NCKAP1	1	0	0.423539518900344	0.121290024590224
22	SIRT5	1	0	0.423539518900344	0.121290024590224
22	ZRANB2	1	0	0.423539518900344	0.121290024590224
25	PCNXL2	1	0	0.423539518900344	0.121290024590224
25	SIRT5	1	0	0.423539518900344	0.121290024590224
25	ZNF83	1	0	0.423539518900344	0.121290024590224
4	DNAJB14	1	0	0.423539518900344	0.121290024590224
4	SIRT5	1	0	0.423539518900344	0.121290024590224
4	ZNF83	1	0	0.423539518900344	0.121290024590224
2	C12orf79	6	8	0.132488019404142	0.121293537150286
8	C12orf79	6	8	0.132488019404142	0.121293537150286
2	CRIPT	2	1	0.160024443779039	0.121294335681015
2	CADPS	7	9	0.141225757769951	0.12129929169629
11	PROM2	2	0	0.0641098374585967	0.121299741812216
20	PROM2	2	0	0.0641098374585967	0.121299741812216
23	PROM2	2	0	0.0641098374585967	0.121299741812216
8	SLC25A13	1	8	0.461891559693263	0.121309831625693
3	FAM13C	5	4	0.127700800024635	0.121312929269097
11	IFI30	1	1	0.443120418381226	0.121313871019639
20	IFI30	1	1	0.443120418381226	0.121313871019639
23	IFI30	1	1	0.443120418381226	0.121313871019639
8	IFI30	1	1	0.443120418381226	0.121313871019639
4	MSRB2	0	2	0.511272541389285	0.121319797786383
10	ERMP1	4	1	0.169142584966479	0.121324947810524
19	ERMP1	4	1	0.169142584966479	0.121324947810524
22	ERMP1	4	1	0.169142584966479	0.121324947810524
8	CCNO	2	1	0.160024443779039	0.121335491319117
14	ANGEL2	1	0	0.253615127919911	0.121336886369313
1	SYT13	4	2	0.249085881289455	0.121344477662202
1	ROR1	17	12	0.0867969636996525	0.121357039031122
10	ZNF496	0	2	0.511272541389285	0.121361739308892
19	ZNF496	0	2	0.511272541389285	0.121361739308892
22	ZNF496	0	2	0.511272541389285	0.121361739308892
9	PKLR	2	1	0.194799448357831	0.121369148162903
11	SP8	0	6	0.346448133142243	0.121369502203165
12	ARPC5L	1	0	0.283119658119658	0.121371856372884
12	BLZF1	1	1	0.486299648064354	0.121371856372884
12	OOSP1	1	0	0.283119658119658	0.121371856372884
12	RPP25L	2	0	0.0799396681749623	0.121371856372884
15	BLZF1	1	0	0.283119658119658	0.121371856372884
15	CLCN5	1	0	0.283119658119658	0.121371856372884
15	FOXF1	1	0	0.283119658119658	0.121371856372884
15	HM13	1	0	0.283119658119658	0.121371856372884
15	LRFN5	1	0	0.283119658119658	0.121371856372884
15	OOSP1	1	0	0.283119658119658	0.121371856372884
15	RPP25L	1	0	0.283119658119658	0.121371856372884
18	BLZF1	1	0	0.283119658119658	0.121371856372884
18	CLCN5	1	0	0.283119658119658	0.121371856372884
18	FOXF1	1	0	0.283119658119658	0.121371856372884
18	HM13	1	0	0.283119658119658	0.121371856372884
18	LRFN5	1	0	0.283119658119658	0.121371856372884
18	OOSP1	1	0	0.283119658119658	0.121371856372884
18	RPP25L	1	0	0.283119658119658	0.121371856372884
21	ARPC5L	1	0	0.283119658119658	0.121371856372884
21	BLZF1	1	0	0.283119658119658	0.121371856372884
21	HM13	1	0	0.283119658119658	0.121371856372884
21	LRFN5	1	0	0.283119658119658	0.121371856372884
21	OOSP1	1	0	0.283119658119658	0.121371856372884
21	RPP25L	1	0	0.283119658119658	0.121371856372884
24	ARPC5L	1	0	0.283119658119658	0.121371856372884
24	BLZF1	1	0	0.283119658119658	0.121371856372884
24	CLCN5	1	0	0.283119658119658	0.121371856372884
24	HM13	1	0	0.283119658119658	0.121371856372884
24	LRFN5	1	0	0.283119658119658	0.121371856372884
24	OOSP1	1	0	0.283119658119658	0.121371856372884
24	RPP25L	1	0	0.283119658119658	0.121371856372884
27	HM13	1	0	0.283119658119658	0.121371856372884
27	NAPRT1	1	0	0.283119658119658	0.121371856372884
27	NTN5	1	0	0.283119658119658	0.121371856372884
27	OOSP1	1	0	0.283119658119658	0.121371856372884
3	BLZF1	1	1	0.486299648064354	0.121371856372884
3	C8A	1	0	0.283119658119658	0.121371856372884
3	CHRD	1	1	0.486299648064354	0.121371856372884
3	OOSP1	1	0	0.283119658119658	0.121371856372884
6	BLZF1	1	1	0.486299648064354	0.121371856372884
6	OOSP1	1	0	0.283119658119658	0.121371856372884
6	RPP25L	2	0	0.0799396681749623	0.121371856372884
9	BLZF1	1	1	0.486299648064354	0.121371856372884
9	OOSP1	1	0	0.283119658119658	0.121371856372884
18	ZSWIM8	2	2	0.318523005789538	0.121383395470568
6	ZSWIM8	2	2	0.318523005789538	0.121383395470568
10	ASMTL	2	0	0.179175789594986	0.121407803023148
22	ASMTL	2	0	0.179175789594986	0.121407803023148
10	HIPK1	4	1	0.169142584966479	0.121411009616273
12	PKD1L3	1	0	0.283119658119658	0.121411565689651
12	TRIM38	1	0	0.283119658119658	0.121411565689651
15	ADRB1	1	0	0.283119658119658	0.121411565689651
15	ATP13A2	1	0	0.283119658119658	0.121411565689651
15	EZR	1	0	0.283119658119658	0.121411565689651
15	PKD1L3	1	0	0.283119658119658	0.121411565689651
15	TRPV3	1	0	0.283119658119658	0.121411565689651
18	ADRB1	1	0	0.283119658119658	0.121411565689651
18	ATP13A2	1	0	0.283119658119658	0.121411565689651
18	EZR	1	0	0.283119658119658	0.121411565689651
18	PKD1L3	1	0	0.283119658119658	0.121411565689651
18	TRPV3	1	0	0.283119658119658	0.121411565689651
21	CDO1	1	0	0.283119658119658	0.121411565689651
21	EZR	1	0	0.283119658119658	0.121411565689651
21	PKD1L3	1	0	0.283119658119658	0.121411565689651
24	CDO1	1	0	0.283119658119658	0.121411565689651
24	EZR	1	0	0.283119658119658	0.121411565689651
24	PDCD2	1	0	0.283119658119658	0.121411565689651
24	PKD1L3	1	0	0.283119658119658	0.121411565689651
24	TRIM38	1	0	0.283119658119658	0.121411565689651
27	ADRB1	1	0	0.283119658119658	0.121411565689651
27	EZR	1	0	0.283119658119658	0.121411565689651
27	LSS	1	0	0.283119658119658	0.121411565689651
27	PKD1L3	1	0	0.283119658119658	0.121411565689651
27	TRPV3	1	0	0.283119658119658	0.121411565689651
3	ATP13A2	1	0	0.283119658119658	0.121411565689651
3	PKD1L3	1	0	0.283119658119658	0.121411565689651
6	ATP13A2	1	0	0.283119658119658	0.121411565689651
6	PKD1L3	1	0	0.283119658119658	0.121411565689651
9	PKD1L3	1	0	0.283119658119658	0.121411565689651
11	UPK3B	2	1	0.160024443779039	0.121413901253443
2	UPK3B	2	1	0.160024443779039	0.121413901253443
5	UPK3B	2	1	0.160024443779039	0.121413901253443
7	FANCA	7	3	0.106789259562328	0.121416791816594
12	PACSIN2	2	1	0.194799448357831	0.121416922070089
14	PAX6	0	3	0.57535603809672	0.121423730138062
17	PAX6	0	3	0.57535603809672	0.121423730138062
11	FANCM	2	2	0.267607233234446	0.121429343343339
23	FANCM	2	2	0.267607233234446	0.121429343343339
23	ETV1	1	1	0.443120418381226	0.121439737056176
12	RINT1	2	2	0.318523005789538	0.121440890134016
21	RINT1	2	2	0.318523005789538	0.121440890134016
24	RINT1	2	2	0.318523005789538	0.121440890134016
9	RINT1	2	2	0.318523005789538	0.121440890134016
2	HEMK1	1	1	0.443120418381226	0.121441819860198
8	HEMK1	1	1	0.443120418381226	0.121441819860198
11	PRKACA	1	1	0.443120418381226	0.121448900960313
23	PRKACA	1	1	0.443120418381226	0.121448900960313
6	ZNF280D	0	5	0.329438512902039	0.121459411317782
11	POLE	0	8	0.213205559131736	0.121459530928272
23	POLE	0	8	0.213205559131736	0.121459530928272
12	FOXK1	2	3	0.625472346671038	0.121462731671737
21	FOXK1	2	3	0.625472346671038	0.121462731671737
24	FOXK1	2	3	0.625472346671038	0.121462731671737
8	GAR1	2	1	0.160024443779039	0.121468126845783
14	SPNS3	2	1	0.160024443779039	0.121476479744476
17	SPNS3	2	1	0.160024443779039	0.121476479744476
5	SPNS3	2	2	0.267607233234446	0.121476479744476
2	BAG1	2	1	0.160024443779039	0.121486543477007
8	BAG1	2	1	0.160024443779039	0.121486543477007
19	ORC3	4	1	0.169142584966479	0.121489688014617
19	GPR158	4	2	0.249085881289455	0.121490451030343
7	TRIM55	6	4	0.338485460437487	0.121500986435628
5	SH2B3	3	1	0.0524416543236321	0.121506945351179
20	MCPH1	0	6	0.346448133142243	0.121512912708134
23	MCPH1	0	6	0.346448133142243	0.121512912708134
12	AES	1	0	0.283119658119658	0.121522699337549
12	FOLR2	1	0	0.283119658119658	0.121522699337549
12	MED10	1	0	0.283119658119658	0.121522699337549
12	METTL20	1	0	0.283119658119658	0.121522699337549
12	ROPN1	1	0	0.283119658119658	0.121522699337549
12	VEGFB	1	0	0.283119658119658	0.121522699337549
15	CNOT10	1	0	0.283119658119658	0.121522699337549
15	FAM102A	1	0	0.283119658119658	0.121522699337549
15	FOLR2	1	0	0.283119658119658	0.121522699337549
15	IGFBP7	1	0	0.283119658119658	0.121522699337549
15	MED10	1	0	0.283119658119658	0.121522699337549
15	METTL20	1	0	0.283119658119658	0.121522699337549
15	VNN3	1	0	0.283119658119658	0.121522699337549
15	WDR5B	1	0	0.283119658119658	0.121522699337549
18	CNOT10	1	0	0.283119658119658	0.121522699337549
18	FAM102A	1	0	0.283119658119658	0.121522699337549
18	FOLR2	1	0	0.283119658119658	0.121522699337549
18	IGFBP7	1	0	0.283119658119658	0.121522699337549
18	MED10	1	0	0.283119658119658	0.121522699337549
18	METTL20	1	0	0.283119658119658	0.121522699337549
18	VNN3	1	0	0.283119658119658	0.121522699337549
18	WDR5B	1	0	0.283119658119658	0.121522699337549
21	AES	1	0	0.283119658119658	0.121522699337549
21	DDIT4L	1	0	0.283119658119658	0.121522699337549
21	FOLR2	1	0	0.283119658119658	0.121522699337549
21	IGFBP7	1	0	0.283119658119658	0.121522699337549
21	MED10	1	0	0.283119658119658	0.121522699337549
21	METTL20	1	0	0.283119658119658	0.121522699337549
21	ROPN1	1	0	0.283119658119658	0.121522699337549
21	SLC38A9	1	0	0.283119658119658	0.121522699337549
21	VEGFB	1	0	0.283119658119658	0.121522699337549
21	WDR5B	1	0	0.283119658119658	0.121522699337549
24	AES	1	0	0.283119658119658	0.121522699337549
24	DDIT4L	1	0	0.283119658119658	0.121522699337549
24	FOLR2	1	0	0.283119658119658	0.121522699337549
24	IGFBP7	1	0	0.283119658119658	0.121522699337549
24	MED10	1	0	0.283119658119658	0.121522699337549
24	METTL20	1	0	0.283119658119658	0.121522699337549
24	ROPN1	1	0	0.283119658119658	0.121522699337549
24	VEGFB	1	0	0.283119658119658	0.121522699337549
24	WDR5B	1	0	0.283119658119658	0.121522699337549
27	FOLR2	1	0	0.283119658119658	0.121522699337549
27	MED10	1	0	0.283119658119658	0.121522699337549
27	METTL20	1	0	0.283119658119658	0.121522699337549
27	TTC16	1	0	0.283119658119658	0.121522699337549
3	FOLR2	1	0	0.283119658119658	0.121522699337549
3	MED10	1	0	0.283119658119658	0.121522699337549
3	VNN3	1	0	0.283119658119658	0.121522699337549
6	FAM102A	1	0	0.283119658119658	0.121522699337549
6	FOLR2	1	0	0.283119658119658	0.121522699337549
6	MED10	1	0	0.283119658119658	0.121522699337549
6	METTL20	1	0	0.283119658119658	0.121522699337549
6	SHOC2	1	1	0.486299648064354	0.121522699337549
6	VNN3	1	0	0.283119658119658	0.121522699337549
9	AES	1	0	0.283119658119658	0.121522699337549
9	FOLR2	1	0	0.283119658119658	0.121522699337549
9	MED10	1	0	0.283119658119658	0.121522699337549
9	VEGFB	2	0	0.0799396681749623	0.121522699337549
3	KDM1B	3	1	0.0710758909261235	0.121524055165858
20	B4GALT5	1	1	0.443120418381226	0.121524312825092
23	B4GALT5	1	1	0.443120418381226	0.121524312825092
21	FLVCR2	2	2	0.318523005789538	0.121532471094269
12	RNF43	2	2	0.318523005789538	0.121539211922595
10	SPOP	6	3	0.179881547453733	0.1215669085928
4	SPOP	6	3	0.179881547453733	0.1215669085928
1	ZER1	2	0	0.179175789594986	0.121567901067487
22	FAM168A	4	1	0.169142584966479	0.121568361837127
14	CDK11B	2	2	0.267607233234446	0.121577386037659
17	CDK11B	2	2	0.267607233234446	0.121577386037659
5	CDK11B	2	2	0.267607233234446	0.121577386037659
2	HTR4	5	7	0.192909981775799	0.121577776607323
8	MEOX1	2	3	0.605592433528531	0.121584479707819
8	KALRN	19	32	0.0665852990638405	0.121587198941813
2	FAM184B	2	2	0.267607233234446	0.121590578579556
21	FAM211A	2	2	0.318523005789538	0.121594634431094
8	ROCK2	6	6	0.085868851330861	0.12160953218498
1	OR2AP1	0	2	0.511272541389285	0.121611887368291
21	GRK5	2	2	0.318523005789538	0.121615858121162
24	GRK5	2	2	0.318523005789538	0.121615858121162
13	SLC12A5	2	0	0.179175789594986	0.12162964851917
16	SLC12A5	2	0	0.179175789594986	0.12162964851917
4	RANBP2	4	1	0.169142584966479	0.121633894509121
19	ZNF251	4	1	0.169142584966479	0.121634044513446
11	YBX1	2	2	0.267607233234446	0.121656009553254
13	MYRFL	0	2	0.511272541389285	0.121662755787588
16	MYRFL	0	2	0.511272541389285	0.121662755787588
4	MYRFL	0	2	0.511272541389285	0.121662755787588
5	BCL6	1	2	1	0.121665439194789
2	NBEA	5	7	0.192909981775799	0.12166738800217
1	PCSK7	7	3	0.106789259562328	0.121667635828797
5	AFF1	2	0	0.0641098374585967	0.121675124387078
7	KCNT1	4	1	0.169142584966479	0.121675146535514
1	TMEM230	4	2	0.249085881289455	0.12168101458705
7	TMEM230	4	2	0.249085881289455	0.12168101458705
14	SEMA4A	1	2	1	0.12169391004945
17	SEMA4A	1	2	1	0.12169391004945
10	HAAO	0	2	0.511272541389285	0.121696492700028
21	EXD1	2	2	0.318523005789538	0.121699561661667
11	PPP1R12A	2	3	0.605592433528531	0.121699808186548
8	MRGPRX3	2	3	0.605592433528531	0.121707843886375
10	GIF	0	2	0.511272541389285	0.121712432734702
19	GIF	0	2	0.511272541389285	0.121712432734702
22	GIF	0	2	0.511272541389285	0.121712432734702
7	GIF	0	2	0.511272541389285	0.121712432734702
3	MTERFD3	2	1	0.194799448357831	0.121714589646787
9	MTERFD3	2	1	0.194799448357831	0.121714589646787
12	GPR55	1	0	0.283119658119658	0.121722357435495
12	SLC9A6	1	0	0.283119658119658	0.121722357435495
15	ZNF341	1	0	0.283119658119658	0.121722357435495
18	ZNF341	1	0	0.283119658119658	0.121722357435495
24	SLC9A6	1	0	0.283119658119658	0.121722357435495
3	GPR55	2	1	0.194799448357831	0.121722357435495
3	VSIG2	1	0	0.283119658119658	0.121722357435495
6	GPR55	1	0	0.283119658119658	0.121722357435495
6	ST3GAL4	1	0	0.283119658119658	0.121722357435495
9	GPR55	2	1	0.194799448357831	0.121722357435495
14	VPS13B	2	0	0.0641098374585967	0.121722922019214
17	VPS13B	2	0	0.0641098374585967	0.121722922019214
2	C14orf182	2	1	0.160024443779039	0.121731692207784
12	EFNA5	3	17	0.218020019146201	0.121737801262416
12	CNTROB	2	2	0.318523005789538	0.121740676361657
24	CNTROB	2	2	0.318523005789538	0.121740676361657
16	ATP10B	2	0	0.179175789594986	0.121742789927976
18	MMP15	2	1	0.194799448357831	0.121751977179266
11	SMARCAD1	1	0	0.253615127919911	0.121752085660732
7	CNP	6	3	0.179881547453733	0.121758583466782
12	GLI3	1	15	0.0511994077686273	0.121760033474449
12	WWC2	5	5	0.156818013381163	0.121760189279804
1	TRAIP	4	1	0.169142584966479	0.121761959182383
7	TRAIP	4	1	0.169142584966479	0.121761959182383
8	SLC26A9	0	7	0.20117644319095	0.121763869483813
1	BSN	11	11	0.516813051693736	0.121767735973336
1	SLC37A3	4	1	0.169142584966479	0.121768855753521
3	FBXL20	2	1	0.194799448357831	0.121769869294279
22	MYOF	4	1	0.169142584966479	0.121770088140771
12	FRMPD2	2	2	0.318523005789538	0.121770465257446
21	FRMPD2	2	2	0.318523005789538	0.121770465257446
24	FRMPD2	2	2	0.318523005789538	0.121770465257446
7	C10orf67	8	5	0.170666942810864	0.121783456978649
11	HAPLN2	1	1	0.443120418381226	0.121786303957501
23	HAPLN2	1	1	0.443120418381226	0.121786303957501
3	WDR37	2	2	0.318523005789538	0.121788493456366
9	WDR37	2	2	0.318523005789538	0.121788493456366
3	RAPGEFL1	5	6	0.309240360639086	0.121789621586367
21	BTBD16	0	4	0.581964343829231	0.121804083115028
24	BTBD16	0	4	0.581964343829231	0.121804083115028
19	TBC1D30	4	1	0.169142584966479	0.121804344681373
10	NRG3	4	1	0.169142584966479	0.121806395479107
4	NRG3	4	1	0.169142584966479	0.121806395479107
19	BAZ1B	4	1	0.169142584966479	0.121814175878381
22	BAZ1B	4	1	0.169142584966479	0.121814175878381
5	PDE3B	1	4	1	0.121817420087172
21	KIF4B	2	1	0.194799448357831	0.1218233453305
9	KIF4B	2	1	0.194799448357831	0.1218233453305
7	CHD2	7	16	0.290382330653456	0.12183318275054
12	ALDH16A1	2	2	0.318523005789538	0.121833684695614
24	ALDH16A1	2	2	0.318523005789538	0.121833684695614
2	ZDHHC1	1	7	0.687244213755184	0.121859619707141
7	MAFA	2	5	0.705462609898033	0.121866806752339
7	CEP97	4	1	0.169142584966479	0.121867520500826
3	SYVN1	2	1	0.194799448357831	0.121867966963004
8	BTNL2	1	2	1	0.121868189732486
11	IL10	1	1	0.443120418381226	0.121870235194783
5	IL10	1	1	0.443120418381226	0.121870235194783
13	PDLIM2	2	0	0.179175789594986	0.121873254666393
19	PDLIM2	2	0	0.179175789594986	0.121873254666393
21	NUDT7	1	0	0.283119658119658	0.121873919669754
9	NUDT7	1	0	0.283119658119658	0.121873919669754
7	DYTN	4	4	0.728322988144495	0.121880058196798
10	RPRML	2	0	0.179175789594986	0.121884592652706
19	RPRML	2	0	0.179175789594986	0.121884592652706
22	RPRML	2	0	0.179175789594986	0.121884592652706
12	STX12	1	0	0.283119658119658	0.121891040381025
12	ZBTB22	1	0	0.283119658119658	0.121891040381025
15	ACOT9	1	0	0.283119658119658	0.121891040381025
15	COL4A2	1	0	0.283119658119658	0.121891040381025
15	GGACT	1	0	0.283119658119658	0.121891040381025
15	NKAIN1	1	0	0.283119658119658	0.121891040381025
15	STX12	1	0	0.283119658119658	0.121891040381025
15	ZBTB22	1	0	0.283119658119658	0.121891040381025
15	ZNF461	1	0	0.283119658119658	0.121891040381025
18	ACOT9	1	0	0.283119658119658	0.121891040381025
18	COL4A2	1	0	0.283119658119658	0.121891040381025
18	NKAIN1	1	0	0.283119658119658	0.121891040381025
18	STX12	1	0	0.283119658119658	0.121891040381025
18	ZBTB22	1	0	0.283119658119658	0.121891040381025
18	ZNF461	1	0	0.283119658119658	0.121891040381025
21	FSHB	1	0	0.283119658119658	0.121891040381025
21	GGACT	1	0	0.283119658119658	0.121891040381025
21	NKAIN1	1	0	0.283119658119658	0.121891040381025
21	PSMB7	1	0	0.283119658119658	0.121891040381025
21	SOHLH2	1	0	0.283119658119658	0.121891040381025
21	STX12	1	0	0.283119658119658	0.121891040381025
24	NKAIN1	1	0	0.283119658119658	0.121891040381025
24	PSMB7	1	0	0.283119658119658	0.121891040381025
24	STX12	1	0	0.283119658119658	0.121891040381025
24	ZBTB22	1	0	0.283119658119658	0.121891040381025
27	GGACT	1	0	0.283119658119658	0.121891040381025
27	NKAIN1	1	0	0.283119658119658	0.121891040381025
3	CHFR	1	1	0.486299648064354	0.121891040381025
3	STX12	1	1	0.486299648064354	0.121891040381025
3	ZBTB22	1	0	0.283119658119658	0.121891040381025
3	ZNF461	1	0	0.283119658119658	0.121891040381025
6	ACOT9	1	0	0.283119658119658	0.121891040381025
6	COL4A2	1	0	0.283119658119658	0.121891040381025
6	STX12	1	0	0.283119658119658	0.121891040381025
6	ZBTB22	1	0	0.283119658119658	0.121891040381025
6	ZNF461	1	0	0.283119658119658	0.121891040381025
9	CHFR	1	1	0.486299648064354	0.121891040381025
9	FSHB	1	0	0.283119658119658	0.121891040381025
9	SOHLH2	1	0	0.283119658119658	0.121891040381025
9	STX12	1	1	0.486299648064354	0.121891040381025
7	FAM3C	4	1	0.169142584966479	0.121899877520567
1	CD79B	2	0	0.179175789594986	0.121904263419835
7	CD79B	2	0	0.179175789594986	0.121904263419835
14	RPGRIP1L	1	1	0.443120418381226	0.121918383964496
17	RPGRIP1L	1	1	0.443120418381226	0.121918383964496
2	RPGRIP1L	1	1	0.443120418381226	0.121918383964496
5	RPGRIP1L	1	1	0.443120418381226	0.121918383964496
12	PER3	2	1	0.194799448357831	0.121927483010509
24	PER3	2	1	0.194799448357831	0.121927483010509
21	NOS3	2	3	0.625472346671038	0.121945928595555
7	FRMD8	4	1	0.169142584966479	0.12194738607823
19	CNTNAP1	4	2	0.249085881289455	0.121961013777137
9	TMEM158	2	1	0.194799448357831	0.121971389086207
7	ZCCHC11	6	3	0.179881547453733	0.122001044962696
10	RECK	0	5	0.0767253253304393	0.122010010421882
17	NRP2	1	1	0.443120418381226	0.122025465670738
19	AATK	0	2	0.511272541389285	0.122026842238603
7	AATK	1	4	0.402912056285548	0.122026842238603
19	CRELD1	0	5	0.0767253253304393	0.122034652085682
19	LRRC71	4	1	0.169142584966479	0.122038872111209
4	ADAMTSL1	3	10	0.258173169272773	0.122041004603268
1	CHD1	4	1	0.169142584966479	0.122047194807482
7	CHD1	4	1	0.169142584966479	0.122047194807482
12	C20orf85	1	0	0.283119658119658	0.122048608565021
12	C2orf57	1	0	0.283119658119658	0.122048608565021
12	DNAJC8	1	0	0.283119658119658	0.122048608565021
12	HBEGF	1	0	0.283119658119658	0.122048608565021
12	SP140L	1	0	0.283119658119658	0.122048608565021
15	CENPP	1	0	0.283119658119658	0.122048608565021
15	GPR50	1	0	0.283119658119658	0.122048608565021
15	GZMB	1	0	0.283119658119658	0.122048608565021
15	HIST1H1A	1	0	0.283119658119658	0.122048608565021
15	SP140L	1	0	0.283119658119658	0.122048608565021
15	TMPRSS6	1	0	0.283119658119658	0.122048608565021
18	CENPP	1	0	0.283119658119658	0.122048608565021
18	SP140L	1	0	0.283119658119658	0.122048608565021
18	TMPRSS6	1	0	0.283119658119658	0.122048608565021
24	C2orf57	1	0	0.283119658119658	0.122048608565021
24	SP140L	1	0	0.283119658119658	0.122048608565021
27	ELTD1	1	0	0.283119658119658	0.122048608565021
27	HIST1H1A	1	0	0.283119658119658	0.122048608565021
27	SHKBP1	1	0	0.283119658119658	0.122048608565021
27	SP140L	1	0	0.283119658119658	0.122048608565021
3	ANXA7	1	0	0.283119658119658	0.122048608565021
3	C20orf85	1	0	0.283119658119658	0.122048608565021
3	CD3D	1	0	0.283119658119658	0.122048608565021
3	COLCA2	1	3	1	0.122048608565021
3	GPR50	1	1	0.486299648064354	0.122048608565021
3	GZMB	1	0	0.283119658119658	0.122048608565021
3	HIST1H1A	1	0	0.283119658119658	0.122048608565021
3	RPEL1	1	0	0.283119658119658	0.122048608565021
3	TMPRSS6	1	0	0.283119658119658	0.122048608565021
6	ANXA7	1	0	0.283119658119658	0.122048608565021
6	C20orf85	1	0	0.283119658119658	0.122048608565021
6	DNAJC8	1	0	0.283119658119658	0.122048608565021
6	EPCAM	1	0	0.283119658119658	0.122048608565021
6	HBEGF	1	0	0.283119658119658	0.122048608565021
6	PACSIN2	1	0	0.283119658119658	0.122048608565021
6	SP140L	1	0	0.283119658119658	0.122048608565021
6	TMPRSS6	1	0	0.283119658119658	0.122048608565021
9	C20orf85	1	0	0.283119658119658	0.122048608565021
9	CD3D	1	0	0.283119658119658	0.122048608565021
9	COLCA2	1	3	1	0.122048608565021
11	NUDT7	1	0	0.253615127919911	0.122049896843782
23	NUDT7	1	0	0.253615127919911	0.122049896843782
11	ACER3	1	0	0.253615127919911	0.122064387893718
11	CDKN2B	1	0	0.253615127919911	0.122064387893718
11	CES3	1	0	0.253615127919911	0.122064387893718
11	PRPF19	1	0	0.253615127919911	0.122064387893718
14	BFAR	1	0	0.253615127919911	0.122064387893718
14	BNIP2	1	0	0.253615127919911	0.122064387893718
14	CES3	1	0	0.253615127919911	0.122064387893718
14	DDX56	1	0	0.253615127919911	0.122064387893718
14	PRPF19	1	0	0.253615127919911	0.122064387893718
14	SH3RF1	1	0	0.253615127919911	0.122064387893718
14	WTIP	1	0	0.253615127919911	0.122064387893718
17	BFAR	1	0	0.253615127919911	0.122064387893718
17	BNIP2	1	0	0.253615127919911	0.122064387893718
17	CES3	1	0	0.253615127919911	0.122064387893718
17	DDX56	1	0	0.253615127919911	0.122064387893718
17	EPHX1	1	0	0.253615127919911	0.122064387893718
17	PRPF19	1	0	0.253615127919911	0.122064387893718
17	SH3RF1	1	0	0.253615127919911	0.122064387893718
17	WTIP	1	0	0.253615127919911	0.122064387893718
20	CES3	1	0	0.253615127919911	0.122064387893718
20	PRPF19	1	0	0.253615127919911	0.122064387893718
23	BNIP2	1	0	0.253615127919911	0.122064387893718
23	CES3	1	0	0.253615127919911	0.122064387893718
23	PRPF19	1	0	0.253615127919911	0.122064387893718
26	CES3	1	0	0.253615127919911	0.122064387893718
26	EPHX1	1	0	0.253615127919911	0.122064387893718
26	NCAM1	1	0	0.253615127919911	0.122064387893718
2	DDX56	1	0	0.253615127919911	0.122064387893718
2	MACC1	1	0	0.253615127919911	0.122064387893718
5	ACER3	1	0	0.253615127919911	0.122064387893718
5	BFAR	1	0	0.253615127919911	0.122064387893718
5	CDKN2B	1	0	0.253615127919911	0.122064387893718
5	CES3	1	0	0.253615127919911	0.122064387893718
5	DDX56	1	0	0.253615127919911	0.122064387893718
5	EPHX1	1	0	0.253615127919911	0.122064387893718
5	PRPF19	1	0	0.253615127919911	0.122064387893718
5	WTIP	1	0	0.253615127919911	0.122064387893718
20	BHLHE22	1	1	0.443120418381226	0.122070800934482
7	ANGPTL2	0	4	0.141962671521461	0.122083013709653
3	TXNDC11	5	5	0.156818013381163	0.122087241538409
8	CDKL3	2	2	0.267607233234446	0.122094082623832
19	FLT3	4	1	0.169142584966479	0.122100126572343
18	CKAP2L	2	2	0.318523005789538	0.122106098552463
6	CKAP2L	2	2	0.318523005789538	0.122106098552463
7	CDHR4	4	1	0.169142584966479	0.122109223785404
4	KBTBD2	1	0	0.423539518900344	0.122126593318527
10	FAM120A	5	1	0.0888109098757881	0.122130504260865
21	CXXC5	2	1	0.194799448357831	0.122131503021071
11	KBTBD3	2	3	0.605592433528531	0.122134880929254
20	KBTBD3	2	3	0.605592433528531	0.122134880929254
23	KBTBD3	2	3	0.605592433528531	0.122134880929254
8	KBTBD3	2	3	0.605592433528531	0.122134880929254
14	RFX7	1	0	0.253615127919911	0.122142039747774
20	RFX7	1	0	0.253615127919911	0.122142039747774
1	TINAG	2	0	0.179175789594986	0.122145162218275
1	LCP1	4	1	0.169142584966479	0.122148544676625
3	EFHC1	1	1	0.486299648064354	0.122152075174481
9	EFHC1	1	1	0.486299648064354	0.122152075174481
8	UBE2G2	5	3	0.0284064679466607	0.122152885940749
2	ABT1	1	0	0.253615127919911	0.122170115077069
14	COL23A1	2	1	0.160024443779039	0.122171880093342
20	COL23A1	2	1	0.160024443779039	0.122171880093342
10	UBA1	0	2	0.511272541389285	0.122201831307563
4	UBA1	0	2	0.511272541389285	0.122201831307563
10	SCYL1	1	7	0.148489231478437	0.122209840935629
6	EPB41L4B	5	7	0.336139035764752	0.122225597761864
24	EPC1	1	1	0.486299648064354	0.122232237471913
12	LINGO2	2	2	0.318523005789538	0.122238801155304
7	PKM	5	3	0.294591020727594	0.122238977964325
2	SYCP2L	1	2	1	0.122242797614447
8	SYCP2L	1	2	1	0.122242797614447
1	IFNAR1	4	1	0.169142584966479	0.122243433998662
3	EVI5L	2	1	0.194799448357831	0.122259620258132
11	ZFP64	2	3	0.605592433528531	0.122265102293398
25	CACNA2D3	2	0	0.179175789594986	0.122272846728279
8	ASB13	1	1	0.443120418381226	0.122284772718688
13	NAT10	4	1	0.169142584966479	0.122298724032246
16	NAT10	4	1	0.169142584966479	0.122298724032246
14	RANBP17	2	2	0.267607233234446	0.122302789697687
17	RANBP17	2	2	0.267607233234446	0.122302789697687
3	PER1	4	5	0.281118303419594	0.122306816034023
2	SMC1B	1	2	1	0.122311610503437
13	ORC5	2	0	0.179175789594986	0.12231188799744
16	ORC5	2	0	0.179175789594986	0.12231188799744
4	ORC5	2	0	0.179175789594986	0.12231188799744
10	SOAT1	4	1	0.169142584966479	0.122316619422573
19	SOAT1	4	1	0.169142584966479	0.122316619422573
22	SOAT1	4	1	0.169142584966479	0.122316619422573
2	CHRM4	2	3	0.605592433528531	0.122323945645421
11	HDDC2	1	1	0.443120418381226	0.122327816931026
12	CD164	1	0	0.283119658119658	0.122330701945184
12	KLHDC2	1	0	0.283119658119658	0.122330701945184
12	SERPINF2	1	0	0.283119658119658	0.122330701945184
12	SOX9	1	0	0.283119658119658	0.122330701945184
12	UNC50	1	0	0.283119658119658	0.122330701945184
15	B4GALNT2	1	0	0.283119658119658	0.122330701945184
15	C17orf102	1	0	0.283119658119658	0.122330701945184
15	CD164	1	0	0.283119658119658	0.122330701945184
15	KLHL38	1	0	0.283119658119658	0.122330701945184
15	LONP2	1	0	0.283119658119658	0.122330701945184
15	SERPINB2	1	0	0.283119658119658	0.122330701945184
15	SERPINF2	1	0	0.283119658119658	0.122330701945184
15	UNC50	1	0	0.283119658119658	0.122330701945184
15	ZNF615	1	0	0.283119658119658	0.122330701945184
18	B4GALNT2	1	0	0.283119658119658	0.122330701945184
18	C17orf102	1	0	0.283119658119658	0.122330701945184
18	C1orf65	1	0	0.283119658119658	0.122330701945184
18	CD164	1	0	0.283119658119658	0.122330701945184
18	KLHL38	1	0	0.283119658119658	0.122330701945184
18	LONP2	1	0	0.283119658119658	0.122330701945184
18	SERPINF2	1	0	0.283119658119658	0.122330701945184
18	UNC50	1	0	0.283119658119658	0.122330701945184
18	ZNF615	1	0	0.283119658119658	0.122330701945184
21	C17orf102	1	0	0.283119658119658	0.122330701945184
21	CD164	1	0	0.283119658119658	0.122330701945184
21	KLHDC2	1	0	0.283119658119658	0.122330701945184
21	SERPINF2	1	0	0.283119658119658	0.122330701945184
21	UNC50	1	0	0.283119658119658	0.122330701945184
24	C17orf102	1	0	0.283119658119658	0.122330701945184
24	CD164	1	0	0.283119658119658	0.122330701945184
24	KLHDC2	1	0	0.283119658119658	0.122330701945184
24	SERPINF2	1	0	0.283119658119658	0.122330701945184
24	UNC50	1	0	0.283119658119658	0.122330701945184
27	ATP6V1H	1	0	0.283119658119658	0.122330701945184
27	B4GALNT2	1	0	0.283119658119658	0.122330701945184
27	C17orf102	1	0	0.283119658119658	0.122330701945184
27	C1orf65	1	0	0.283119658119658	0.122330701945184
27	KLHL38	1	0	0.283119658119658	0.122330701945184
27	PAPD4	1	0	0.283119658119658	0.122330701945184
27	ZNF615	1	0	0.283119658119658	0.122330701945184
3	KLHL38	1	0	0.283119658119658	0.122330701945184
3	SERPINB2	1	2	1	0.122330701945184
3	ZNF615	1	0	0.283119658119658	0.122330701945184
6	B3GNT2	1	0	0.283119658119658	0.122330701945184
6	B4GALNT2	1	0	0.283119658119658	0.122330701945184
6	C1orf65	1	0	0.283119658119658	0.122330701945184
6	CD164	1	0	0.283119658119658	0.122330701945184
6	KLHL38	1	0	0.283119658119658	0.122330701945184
6	LONP2	1	0	0.283119658119658	0.122330701945184
6	SERPINF2	1	0	0.283119658119658	0.122330701945184
6	SOX9	1	0	0.283119658119658	0.122330701945184
6	UNC50	1	0	0.283119658119658	0.122330701945184
6	ZNF615	1	0	0.283119658119658	0.122330701945184
1	IRF2BPL	1	5	0.410525989006265	0.12234374442397
11	UBE4B	2	2	0.267607233234446	0.122345896192896
4	NOX3	4	1	0.169142584966479	0.122349950222568
10	XPR1	4	1	0.169142584966479	0.122351946123209
11	AP3D1	4	3	0.07315783024566	0.122361575066179
20	AP3D1	4	3	0.07315783024566	0.122361575066179
23	AP3D1	4	3	0.07315783024566	0.122361575066179
21	GAN	0	1	1	0.122376139423009
20	XPOT	2	2	0.267607233234446	0.122382853588857
10	CDC42BPG	6	4	0.338485460437487	0.122392216639433
6	PTPRK	5	4	0.127700800024635	0.122405033351315
19	ABCA10	4	1	0.169142584966479	0.122411033688706
7	PPFIBP2	6	16	0.191963018951478	0.12243324498438
10	TMEM259	2	4	1	0.122433432552487
19	TMEM259	1	4	0.402912056285548	0.122433432552487
22	TMEM259	1	4	0.402912056285548	0.122433432552487
7	TMEM259	2	4	1	0.122433432552487
9	GPR18	1	1	0.486299648064354	0.122435371821185
10	COL20A1	4	1	0.169142584966479	0.122440822299628
22	COL20A1	4	1	0.169142584966479	0.122440822299628
21	AKNA	0	5	0.329438512902039	0.122446632260371
12	L3MBTL3	2	0	0.0799396681749623	0.122453378251426
19	SND1	5	2	0.141016962608704	0.122455545292191
22	SND1	5	2	0.141016962608704	0.122455545292191
20	DLG5	0	9	0.12181847844855	0.122456983207423
11	CLMP	2	1	0.160024443779039	0.122458520764452
5	CLMP	2	1	0.160024443779039	0.122458520764452
10	CNIH3	5	0	0.0134700566205733	0.122460023651107
19	DIRC2	4	1	0.169142584966479	0.122468613891471
11	OBP2B	1	1	0.443120418381226	0.122472044880395
5	OBP2B	1	1	0.443120418381226	0.122472044880395
12	FAM172A	1	3	1	0.122476301248187
12	PRPF38B	0	4	0.581964343829231	0.122484430072127
19	SUFU	2	0	0.179175789594986	0.122484526000404
22	SUFU	2	0	0.179175789594986	0.122484526000404
14	NOV	1	1	0.443120418381226	0.122490748283254
17	NOV	1	1	0.443120418381226	0.122490748283254
20	NOV	1	1	0.443120418381226	0.122490748283254
23	NOV	1	1	0.443120418381226	0.122490748283254
21	KANSL1	0	4	0.581964343829231	0.12249087474155
12	DENND3	0	6	0.192146475055282	0.122497108006183
2	MYH13	2	2	0.267607233234446	0.122498395111337
9	NADK2	1	4	1	0.122502199304205
8	MYH15	1	9	0.466080094794487	0.122507789801076
20	RPGRIP1L	2	4	0.646886111628899	0.122507881974303
8	RPGRIP1L	2	4	0.646886111628899	0.122507881974303
10	ARL6IP5	2	0	0.179175789594986	0.122511863220132
4	ARL6IP5	2	0	0.179175789594986	0.122511863220132
10	EID3	0	2	0.511272541389285	0.122516774361898
19	EID3	0	2	0.511272541389285	0.122516774361898
22	EID3	0	2	0.511272541389285	0.122516774361898
7	EID3	0	2	0.511272541389285	0.122516774361898
11	CENPM	1	1	0.443120418381226	0.122516960473546
14	CENPM	1	1	0.443120418381226	0.122516960473546
17	CENPM	1	1	0.443120418381226	0.122516960473546
23	CENPM	1	1	0.443120418381226	0.122516960473546
5	CENPM	1	1	0.443120418381226	0.122516960473546
10	CASQ1	4	1	0.169142584966479	0.12252646209078
14	CDH8	1	1	0.443120418381226	0.122529549959066
22	XPR1	2	0	0.179175789594986	0.122532639067087
22	EYS	1	8	0.0873672656800455	0.122533188916073
8	RERG	4	5	0.242421139674541	0.12253611778136
7	DYSF	15	12	0.172058162229904	0.122543279154372
10	E4F1	4	1	0.169142584966479	0.12254781695401
22	E4F1	4	1	0.169142584966479	0.12254781695401
1	CD247	10	5	0.0668797809516249	0.122554124562877
1	TTLL12	2	0	0.179175789594986	0.122555264458124
4	PARD3	6	4	0.338485460437487	0.122555794452704
19	ZNF771	2	0	0.179175789594986	0.12256174903535
22	ZNF771	2	0	0.179175789594986	0.12256174903535
10	DHX30	6	3	0.179881547453733	0.122569152558586
8	PEX14	8	16	0.348959561336574	0.122577367659936
12	MGRN1	0	6	0.192146475055282	0.122578902019829
9	MGRN1	1	8	0.458271854613034	0.122578902019829
7	ARSJ	4	1	0.169142584966479	0.122580694688283
2	SP8	0	6	0.346448133142243	0.122583896905276
6	NRXN1	0	7	0.200834473918747	0.122586141757622
20	POLDIP3	2	2	0.267607233234446	0.122592715587076
23	POLDIP3	2	2	0.267607233234446	0.122592715587076
8	CCDC47	3	3	0.174537424329996	0.122593272813654
10	KIF1B	6	4	0.338485460437487	0.122594561384006
2	DFNA5	0	2	1	0.122606827744455
8	DFNA5	0	2	1	0.122606827744455
12	FRK	2	1	0.194799448357831	0.122620395537999
6	FRK	2	1	0.194799448357831	0.122620395537999
13	METAP1D	2	0	0.179175789594986	0.122636772210032
16	METAP1D	2	0	0.179175789594986	0.122636772210032
19	METAP1D	2	0	0.179175789594986	0.122636772210032
22	METAP1D	2	0	0.179175789594986	0.122636772210032
1	PRR15	4	0	0.0319535085477812	0.122637108204024
12	NLK	1	10	0.195328129774272	0.122643151171596
8	TMEM55A	2	4	0.646886111628899	0.122643414804134
2	UPK1A	1	1	0.443120418381226	0.122651324611591
20	PPP1R12C	0	4	0.577251770069503	0.122658110920855
8	PPP1R12C	0	4	0.577251770069503	0.122658110920855
17	FOXF2	1	1	0.443120418381226	0.122664404759727
23	FOXF2	1	1	0.443120418381226	0.122664404759727
22	RBBP6	1	7	0.148489231478437	0.122677131411757
2	AGR2	1	1	0.443120418381226	0.122685174057071
12	FGF5	2	2	0.318523005789538	0.122685876518582
6	FGF5	2	2	0.318523005789538	0.122685876518582
25	LCA5L	2	0	0.179175789594986	0.122695099322047
15	TACC2	2	2	0.318523005789538	0.122695765818478
7	CCDC13	4	11	0.295084513026464	0.12270425278105
12	RORC	2	1	0.194799448357831	0.122709119779517
6	RORC	2	1	0.194799448357831	0.122709119779517
10	WNT6	4	1	0.169142584966479	0.122710669870877
4	WNT6	4	1	0.169142584966479	0.122710669870877
11	SNX3	1	1	0.443120418381226	0.122711564653075
5	SNX3	1	1	0.443120418381226	0.122711564653075
13	CENPT	0	2	0.511272541389285	0.122719609276755
16	CENPT	0	2	0.511272541389285	0.122719609276755
4	CENPT	0	3	0.266908812083928	0.122719609276755
12	EPHB6	0	3	0.562749700440216	0.122724496172668
2	FGF20	2	0	0.0641098374585967	0.122725275289473
7	CDKN2AIP	4	1	0.169142584966479	0.122730356212212
5	LRRTM4	1	1	0.443120418381226	0.122743763242895
3	OVOL2	2	4	0.678010812325993	0.122747574532102
9	OVOL2	2	4	0.678010812325993	0.122747574532102
19	PLOD3	4	1	0.169142584966479	0.122760186654202
7	PLOD3	4	1	0.169142584966479	0.122760186654202
5	PPP3CC	1	4	1	0.122771681080435
21	DHFR	0	8	0.1140328967622	0.122778877989686
9	DHFR	0	10	0.0704275745762344	0.122778877989686
7	KDM4C	13	10	0.201632017513346	0.122782343846868
21	GPATCH8	2	2	0.318523005789538	0.122785494507759
8	ACPL2	2	2	0.267607233234446	0.122797276059867
3	FRS2	0	5	0.329438512902039	0.122797340463274
9	FRS2	0	5	0.329438512902039	0.122797340463274
3	CHGB	2	1	0.194799448357831	0.122797898138997
17	GHR	1	1	0.443120418381226	0.122799053813726
12	ACOT2	1	0	0.283119658119658	0.122804853726218
15	ACOT2	1	0	0.283119658119658	0.122804853726218
15	C1QTNF8	1	0	0.283119658119658	0.122804853726218
15	CTNNA3	1	0	0.283119658119658	0.122804853726218
15	HOXC4	1	0	0.283119658119658	0.122804853726218
15	PARP10	1	0	0.283119658119658	0.122804853726218
18	ACOT2	1	0	0.283119658119658	0.122804853726218
18	BRSK2	1	0	0.283119658119658	0.122804853726218
18	C1QTNF8	1	0	0.283119658119658	0.122804853726218
18	CTNNA3	1	0	0.283119658119658	0.122804853726218
18	HOXC4	1	0	0.283119658119658	0.122804853726218
18	PARP10	1	0	0.283119658119658	0.122804853726218
21	ACOT2	1	0	0.283119658119658	0.122804853726218
21	B4GALT1	1	0	0.283119658119658	0.122804853726218
21	CCKAR	1	0	0.283119658119658	0.122804853726218
21	HDGF	1	0	0.283119658119658	0.122804853726218
24	ACOT2	1	0	0.283119658119658	0.122804853726218
24	B4GALT1	1	0	0.283119658119658	0.122804853726218
24	BRSK2	1	0	0.283119658119658	0.122804853726218
24	CCKAR	1	0	0.283119658119658	0.122804853726218
24	HDGF	1	0	0.283119658119658	0.122804853726218
27	HOXC4	1	0	0.283119658119658	0.122804853726218
3	C1QTNF8	1	0	0.283119658119658	0.122804853726218
3	JMJD6	1	0	0.283119658119658	0.122804853726218
6	ACOT2	1	0	0.283119658119658	0.122804853726218
6	C1QTNF8	1	0	0.283119658119658	0.122804853726218
6	PARP10	1	1	0.486299648064354	0.122804853726218
9	FZD4	6	7	0.210595158806908	0.122810946438638
7	GPR22	2	1	0.577305425211903	0.122811031669335
2	GNB1L	2	0	0.0641098374585967	0.122819614551907
1	OCA2	4	1	0.169142584966479	0.122821517698188
1	RBM5	4	1	0.169142584966479	0.122826208483018
9	SPDYC	2	2	0.318523005789538	0.122833352395648
2	ADRB2	2	2	0.267607233234446	0.122839516953074
3	SMARCE1	2	3	0.625472346671038	0.122845640417443
3	PDXDC1	2	3	0.625472346671038	0.122858417308861
26	SHPK	1	1	0.443120418381226	0.122873315217657
11	TMEM86A	2	2	0.267607233234446	0.122890128112011
25	IL17RC	2	1	0.577305425211903	0.12289435567468
2	INA	0	2	1	0.122901018102301
8	INA	0	2	1	0.122901018102301
5	EHD3	2	1	0.160024443779039	0.122916893035645
13	TMEM150A	2	0	0.179175789594986	0.122921967579526
2	TBCD	0	5	0.337536991645227	0.122926285125086
2	NUMA1	0	9	0.12181847844855	0.122935075910623
2	KIF3B	3	4	0.378590732838539	0.12293819063368
8	KIF3B	3	4	0.378590732838539	0.12293819063368
12	FGD5	0	6	0.192146475055282	0.12294779519798
21	GPRIN1	2	0	0.0799396681749623	0.122978573970947
21	SIX5	0	4	0.581964343829231	0.122993469471748
10	UGT2B4	2	0	0.179175789594986	0.122995021620012
19	UGT2B4	2	0	0.179175789594986	0.122995021620012
22	UGT2B4	2	0	0.179175789594986	0.122995021620012
7	UGT2B4	3	0	0.0757102518856612	0.122995021620012
14	IFRD1	1	1	0.443120418381226	0.122999345027994
6	SEMA4A	0	5	0.329438512902039	0.123001331968063
3	GRK1	0	5	0.329438512902039	0.123015657366464
9	BCAT1	1	9	0.297598073840531	0.123018775041944
1	PCDH9	29	28	0.215930296874689	0.123022413903874
9	SDC3	5	6	0.309240360639086	0.123030666673437
12	SCARA3	0	5	0.329438512902039	0.123031186072502
1	MRFAP1	2	1	0.577305425211903	0.123035389686572
7	MRFAP1	2	1	0.577305425211903	0.123035389686572
1	CRB1	4	2	0.249085881289455	0.123054170178378
3	PTPRK	9	11	0.128792549516389	0.123064885224267
7	PIBF1	6	5	0.542376249221667	0.123074047389017
14	TRIM66	1	1	0.443120418381226	0.123084064238107
17	TRIM66	1	1	0.443120418381226	0.123084064238107
3	C11orf44	0	5	0.329438512902039	0.123099934197417
9	C11orf44	0	5	0.329438512902039	0.123099934197417
10	CILP2	4	2	0.249085881289455	0.123099989818908
7	CILP2	4	2	0.249085881289455	0.123099989818908
11	DEGS1	1	1	0.443120418381226	0.12310435120777
20	DEGS1	1	1	0.443120418381226	0.12310435120777
23	DEGS1	1	1	0.443120418381226	0.12310435120777
11	FCRL3	2	1	0.160024443779039	0.12311826884739
20	FCRL3	2	0	0.0641098374585967	0.12311826884739
23	FCRL3	2	0	0.0641098374585967	0.12311826884739
12	DCUN1D1	1	0	0.283119658119658	0.123122916412202
15	ASCL5	1	0	0.283119658119658	0.123122916412202
15	COG3	1	0	0.283119658119658	0.123122916412202
15	NAGS	1	0	0.283119658119658	0.123122916412202
15	TRAM1	1	0	0.283119658119658	0.123122916412202
18	ASCL5	1	0	0.283119658119658	0.123122916412202
18	NAGS	1	0	0.283119658119658	0.123122916412202
21	ASCL5	1	0	0.283119658119658	0.123122916412202
21	NAP1L2	1	0	0.283119658119658	0.123122916412202
24	ASCL5	1	0	0.283119658119658	0.123122916412202
27	IFIT3	1	0	0.283119658119658	0.123122916412202
27	MST1R	1	0	0.283119658119658	0.123122916412202
27	TRAM1	1	0	0.283119658119658	0.123122916412202
3	GPRIN2	1	0	0.283119658119658	0.123122916412202
6	DCUN1D1	1	0	0.283119658119658	0.123122916412202
6	NAGS	1	0	0.283119658119658	0.123122916412202
9	GPRIN2	1	0	0.283119658119658	0.123122916412202
9	NAP1L2	1	0	0.283119658119658	0.123122916412202
1	SMARCAD1	5	1	0.0888109098757881	0.123123887861323
2	LRRIQ1	2	2	0.267607233234446	0.123124034100574
6	KLF4	2	1	0.194799448357831	0.123128388236529
14	AP4E1	2	1	0.160024443779039	0.12313625828721
17	AP4E1	2	1	0.160024443779039	0.12313625828721
5	AP4E1	2	1	0.160024443779039	0.12313625828721
11	CRYAA	2	0	0.0641098374585967	0.123139720680072
20	CRYAA	2	0	0.0641098374585967	0.123139720680072
23	CRYAA	2	0	0.0641098374585967	0.123139720680072
20	ETS1	1	0	0.253615127919911	0.12314151092432
23	ETS1	1	0	0.253615127919911	0.12314151092432
7	RNFT2	4	3	0.465393641427958	0.123143938544197
24	LPHN2	0	4	0.581964343829231	0.123158728058507
9	SFI1	5	5	0.156818013381163	0.123169104647637
23	MYOC	1	1	0.443120418381226	0.123170450470189
2	SPEG	0	6	0.346448133142243	0.123175217474363
1	TJP3	0	2	0.511272541389285	0.123182428971535
4	TJP3	0	2	0.511272541389285	0.123182428971535
5	CYTH1	2	4	0.646886111628899	0.12318665022615
14	PPFIBP2	0	3	0.57535603809672	0.123212572277878
17	PPFIBP2	0	3	0.57535603809672	0.123212572277878
8	VWA3B	5	6	0.158378867540005	0.123232304821119
9	SGMS1	9	11	0.128792549516389	0.123232305103995
22	KDELC2	2	0	0.179175789594986	0.123240462502326
24	NDC1	0	5	0.329438512902039	0.123248077930905
10	NPAS1	0	5	0.0767253253304393	0.123250298632408
9	C17orf82	2	1	0.194799448357831	0.12325254199012
13	SLC26A10	2	0	0.179175789594986	0.123261857984498
1	SLC26A10	4	0	0.0319535085477812	0.123261857984498
4	ALDH1A2	4	1	0.169142584966479	0.123262550634111
11	TBC1D3C	1	0	0.253615127919911	0.123263860949534
14	TBC1D3C	1	0	0.253615127919911	0.123263860949534
17	TBC1D3C	1	0	0.253615127919911	0.123263860949534
20	TBC1D3C	1	0	0.253615127919911	0.123263860949534
23	TBC1D3C	1	0	0.253615127919911	0.123263860949534
26	TBC1D3C	1	0	0.253615127919911	0.123263860949534
2	TBC1D3C	1	0	0.253615127919911	0.123263860949534
5	TBC1D3C	1	0	0.253615127919911	0.123263860949534
8	TBC1D3C	1	0	0.253615127919911	0.123263860949534
6	NOTCH3	0	3	0.562749700440216	0.12326521688835
20	SCAF1	2	2	0.267607233234446	0.123269085215238
22	ARID2	4	1	0.169142584966479	0.123270522742295
3	PSMA5	0	5	0.329438512902039	0.123276916295141
9	PSMA5	0	5	0.329438512902039	0.123276916295141
3	LTBP4	6	4	0.0352591217369508	0.12327818369144
11	ETFA	2	1	0.160024443779039	0.123278381977549
2	ETFA	2	1	0.160024443779039	0.123278381977549
5	ETFA	2	1	0.160024443779039	0.123278381977549
8	ETFA	2	1	0.160024443779039	0.123278381977549
20	PRDM8	2	3	0.605592433528531	0.123295680923102
18	C4orf21	0	5	0.329438512902039	0.123306381181682
6	C4orf21	0	5	0.329438512902039	0.123306381181682
8	CLK1	2	4	0.646886111628899	0.123308634207174
12	CNFN	1	0	0.283119658119658	0.123327593723448
12	HIGD1C	1	0	0.283119658119658	0.123327593723448
12	LMAN1	1	1	0.486299648064354	0.123327593723448
12	PRSS38	1	0	0.283119658119658	0.123327593723448
15	CPT1B	1	0	0.283119658119658	0.123327593723448
15	HIGD1C	1	0	0.283119658119658	0.123327593723448
15	HS2ST1	1	0	0.283119658119658	0.123327593723448
15	PRSS38	1	0	0.283119658119658	0.123327593723448
18	ANTXR2	1	0	0.283119658119658	0.123327593723448
18	CPT1B	1	0	0.283119658119658	0.123327593723448
18	HIGD1C	1	0	0.283119658119658	0.123327593723448
18	HS2ST1	1	0	0.283119658119658	0.123327593723448
18	PRSS38	1	0	0.283119658119658	0.123327593723448
21	DNAJA2	1	0	0.283119658119658	0.123327593723448
21	HIGD1C	1	0	0.283119658119658	0.123327593723448
21	LMAN1	1	0	0.283119658119658	0.123327593723448
21	PRSS38	1	0	0.283119658119658	0.123327593723448
24	DNAJA2	1	0	0.283119658119658	0.123327593723448
24	HIGD1C	1	0	0.283119658119658	0.123327593723448
24	LMAN1	1	0	0.283119658119658	0.123327593723448
24	PRSS38	1	0	0.283119658119658	0.123327593723448
27	ANTXR2	1	0	0.283119658119658	0.123327593723448
27	HINT2	1	0	0.283119658119658	0.123327593723448
3	BCL6B	1	0	0.283119658119658	0.123327593723448
3	FAM150A	1	0	0.283119658119658	0.123327593723448
3	HIGD1C	1	0	0.283119658119658	0.123327593723448
3	MED8	0	1	1	0.123327593723448
3	PRSS38	1	0	0.283119658119658	0.123327593723448
6	CNFN	1	0	0.283119658119658	0.123327593723448
6	HIGD1C	1	0	0.283119658119658	0.123327593723448
6	PRSS38	1	0	0.283119658119658	0.123327593723448
9	FAM150A	1	0	0.283119658119658	0.123327593723448
9	HIGD1C	1	0	0.283119658119658	0.123327593723448
9	MED8	0	1	1	0.123327593723448
9	PRSS38	1	0	0.283119658119658	0.123327593723448
10	C1orf109	0	2	0.511272541389285	0.123355329846484
1	C1orf109	0	2	0.511272541389285	0.123355329846484
4	C1orf109	0	2	0.511272541389285	0.123355329846484
7	C1orf109	0	2	0.511272541389285	0.123355329846484
6	DAPK2	0	6	0.192146475055282	0.123363832716283
4	CPA6	4	1	0.169142584966479	0.123366958374397
9	NDRG1	0	6	0.192146475055282	0.123367531400594
11	MAML2	5	9	0.362077477105515	0.12339133333576
18	PRR12	2	1	0.194799448357831	0.123396895682823
6	PRR12	2	2	0.318523005789538	0.123396895682823
3	LRRC40	2	0	0.0799396681749623	0.12339827504685
8	CA6	2	2	0.267607233234446	0.123400091048921
2	PRLR	0	7	0.20117644319095	0.123400185869488
12	ITFG2	2	3	0.625472346671038	0.123403168384383
21	ITFG2	2	3	0.625472346671038	0.123403168384383
24	ITFG2	2	3	0.625472346671038	0.123403168384383
21	SLC8A2	2	2	0.318523005789538	0.123406351002649
15	KRI1	2	2	0.318523005789538	0.123411259541772
3	KRI1	3	2	0.140902705528139	0.123411259541772
12	MEI1	0	3	0.562749700440216	0.123412839029971
24	MEI1	0	3	0.562749700440216	0.123412839029971
3	ZNF317	2	2	0.318523005789538	0.123416203297892
9	RALGPS2	0	5	0.329438512902039	0.123417468853184
2	ZC3H8	1	0	0.253615127919911	0.123419273179472
8	ZC3H8	1	0	0.253615127919911	0.123419273179472
1	PTGDR2	4	1	0.169142584966479	0.123434282951087
3	PRC1	2	2	0.318523005789538	0.123435246190931
3	ANKFN1	3	18	0.219346585753203	0.123445229736211
9	TLR2	0	6	0.192146475055282	0.123447103562165
2	COL4A5	1	1	0.443120418381226	0.123454725044463
12	C11orf24	1	0	0.283119658119658	0.123478143502162
12	CSF1R	1	1	0.486299648064354	0.123478143502162
12	EDARADD	1	0	0.283119658119658	0.123478143502162
12	FGR	1	0	0.283119658119658	0.123478143502162
12	OST4	1	0	0.283119658119658	0.123478143502162
15	C11orf24	1	0	0.283119658119658	0.123478143502162
15	CRYBA2	1	0	0.283119658119658	0.123478143502162
15	CSF1R	1	0	0.283119658119658	0.123478143502162
15	FAM19A4	1	0	0.283119658119658	0.123478143502162
15	KBTBD7	1	0	0.283119658119658	0.123478143502162
15	MAML2	1	0	0.283119658119658	0.123478143502162
15	PPM1A	1	0	0.283119658119658	0.123478143502162
18	C11orf24	1	0	0.283119658119658	0.123478143502162
18	CRYBA2	1	0	0.283119658119658	0.123478143502162
18	CSF1R	1	0	0.283119658119658	0.123478143502162
18	FAM19A4	1	0	0.283119658119658	0.123478143502162
18	KBTBD7	1	0	0.283119658119658	0.123478143502162
21	C11orf24	1	0	0.283119658119658	0.123478143502162
21	EDARADD	1	0	0.283119658119658	0.123478143502162
21	PPM1A	1	0	0.283119658119658	0.123478143502162
21	PTP4A3	1	0	0.283119658119658	0.123478143502162
21	TSPAN18	1	0	0.283119658119658	0.123478143502162
24	C11orf24	1	0	0.283119658119658	0.123478143502162
24	CSF1R	1	0	0.283119658119658	0.123478143502162
24	EDARADD	1	0	0.283119658119658	0.123478143502162
24	PTP4A3	1	0	0.283119658119658	0.123478143502162
24	TSPAN18	1	0	0.283119658119658	0.123478143502162
27	COL21A1	1	0	0.283119658119658	0.123478143502162
27	CSF1R	1	0	0.283119658119658	0.123478143502162
27	FAM19A4	1	0	0.283119658119658	0.123478143502162
27	PDZD2	1	0	0.283119658119658	0.123478143502162
3	KBTBD7	1	0	0.283119658119658	0.123478143502162
3	TRMT2B	1	0	0.283119658119658	0.123478143502162
6	C11orf24	1	0	0.283119658119658	0.123478143502162
6	CRYBA2	1	0	0.283119658119658	0.123478143502162
6	CSF1R	1	1	0.486299648064354	0.123478143502162
6	FGR	1	0	0.283119658119658	0.123478143502162
6	KBTBD7	1	0	0.283119658119658	0.123478143502162
6	OST4	1	0	0.283119658119658	0.123478143502162
6	TRMT2B	1	0	0.283119658119658	0.123478143502162
12	HOXC8	2	0	0.0799396681749623	0.123485116378831
13	RHBDL1	0	2	0.511272541389285	0.123499017522542
1	RHBDL1	0	2	0.511272541389285	0.123499017522542
25	RHBDL1	0	2	0.511272541389285	0.123499017522542
11	SYNCRIP	1	0	0.253615127919911	0.123518652716925
5	SYNCRIP	1	0	0.253615127919911	0.123518652716925
8	PTPN21	1	10	0.307179891829962	0.123524010884249
21	SYTL2	5	7	0.336139035764752	0.1235274283815
10	UBTD1	0	5	0.0767253253304393	0.123528449592024
5	TBC1D30	2	1	0.160024443779039	0.12354780913123
20	SLC12A2	0	6	0.346448133142243	0.123548871953924
12	DCTN5	1	0	0.283119658119658	0.123554331585084
12	FAM122B	1	0	0.283119658119658	0.123554331585084
15	CRYAA	1	0	0.283119658119658	0.123554331585084
15	DENND2D	1	0	0.283119658119658	0.123554331585084
15	FAM122B	1	0	0.283119658119658	0.123554331585084
15	FAM166A	1	0	0.283119658119658	0.123554331585084
15	KBTBD2	1	0	0.283119658119658	0.123554331585084
18	BNC2	1	0	0.283119658119658	0.123554331585084
18	CRYAA	1	0	0.283119658119658	0.123554331585084
18	DENND2D	1	0	0.283119658119658	0.123554331585084
18	FAM122B	1	0	0.283119658119658	0.123554331585084
18	FAM166A	1	0	0.283119658119658	0.123554331585084
18	FAM222B	1	0	0.283119658119658	0.123554331585084
18	KBTBD2	1	0	0.283119658119658	0.123554331585084
18	TANGO2	1	0	0.283119658119658	0.123554331585084
24	FAM122B	1	0	0.283119658119658	0.123554331585084
27	CACNA1S	1	0	0.283119658119658	0.123554331585084
27	DPP4	1	0	0.283119658119658	0.123554331585084
27	FAM122B	1	0	0.283119658119658	0.123554331585084
27	NOTCH4	1	0	0.283119658119658	0.123554331585084
27	SIM1	1	0	0.283119658119658	0.123554331585084
3	DUSP12	1	0	0.283119658119658	0.123554331585084
3	FAM166A	1	0	0.283119658119658	0.123554331585084
3	ZG16B	1	0	0.283119658119658	0.123554331585084
6	AGBL3	1	0	0.283119658119658	0.123554331585084
6	CRYAA	1	0	0.283119658119658	0.123554331585084
6	DCTN5	1	0	0.283119658119658	0.123554331585084
6	FAM122B	1	0	0.283119658119658	0.123554331585084
6	FAM166A	1	0	0.283119658119658	0.123554331585084
6	ZSCAN16	1	0	0.283119658119658	0.123554331585084
9	DUSP12	1	0	0.283119658119658	0.123554331585084
9	ZG16B	1	0	0.283119658119658	0.123554331585084
2	VIMP	2	1	0.160024443779039	0.123557023836116
8	VIMP	2	1	0.160024443779039	0.123557023836116
21	POU3F1	2	2	0.318523005789538	0.123557241442086
24	POU3F1	2	2	0.318523005789538	0.123557241442086
2	BANK1	7	10	0.157322266676548	0.123563116907109
12	ZNF385C	0	5	0.329438512902039	0.123571780861366
5	WNT2	0	4	0.577251770069503	0.123572745568182
2	UBN2	4	6	0.284421057999965	0.123574421708668
11	HIST1H2BJ	1	1	0.443120418381226	0.123578873775782
20	HIST1H2BJ	1	1	0.443120418381226	0.123578873775782
23	HIST1H2BJ	1	1	0.443120418381226	0.123578873775782
8	HIST1H2BJ	1	2	1	0.123578873775782
1	HLCS	7	3	0.106789259562328	0.123580515155272
4	PSMD5	3	0	0.0757102518856612	0.12358499292916
10	IL25	2	0	0.179175789594986	0.123586020060657
15	NAV2	0	2	1	0.123586753976257
18	NAV2	0	2	1	0.123586753976257
19	KCNK10	4	1	0.169142584966479	0.123587111877397
22	KCNK10	4	1	0.169142584966479	0.123587111877397
14	LEPRE1	2	1	0.160024443779039	0.123588003379157
17	LEPRE1	2	1	0.160024443779039	0.123588003379157
8	RNGTT	0	5	0.337536991645227	0.123589012240209
20	SLC25A39	1	1	0.443120418381226	0.123598362633132
11	XYLT2	0	4	0.577251770069503	0.123602985107261
3	TRA2B	0	5	0.329438512902039	0.123609575263828
1	EPHA7	2	7	0.316158970885963	0.123615534362522
24	PKP3	0	5	0.329438512902039	0.123621554419886
12	COPZ1	1	1	0.486299648064354	0.123624889218811
12	EPGN	1	0	0.283119658119658	0.123624889218811
12	MARCH5	1	0	0.283119658119658	0.123624889218811
12	SFTPC	1	0	0.283119658119658	0.123624889218811
12	TMEM106C	1	0	0.283119658119658	0.123624889218811
15	APCDD1	1	0	0.283119658119658	0.123624889218811
15	MFI2	1	0	0.283119658119658	0.123624889218811
15	PPP1R14B	1	0	0.283119658119658	0.123624889218811
18	APCDD1	1	0	0.283119658119658	0.123624889218811
18	MFI2	1	0	0.283119658119658	0.123624889218811
21	APCDD1	1	0	0.283119658119658	0.123624889218811
21	MARCH5	1	0	0.283119658119658	0.123624889218811
21	PPP1R14B	1	0	0.283119658119658	0.123624889218811
21	PRKCI	1	0	0.283119658119658	0.123624889218811
21	TMEM106C	1	0	0.283119658119658	0.123624889218811
24	APCDD1	1	0	0.283119658119658	0.123624889218811
24	EPGN	1	0	0.283119658119658	0.123624889218811
24	MARCH5	1	0	0.283119658119658	0.123624889218811
24	TMEM106C	1	0	0.283119658119658	0.123624889218811
27	MDN1	1	0	0.283119658119658	0.123624889218811
6	COPZ1	1	1	0.486299648064354	0.123624889218811
6	MFI2	1	0	0.283119658119658	0.123624889218811
6	RTN4IP1	1	0	0.283119658119658	0.123624889218811
6	SFTPC	1	0	0.283119658119658	0.123624889218811
9	PRKCI	1	0	0.283119658119658	0.123624889218811
13	TRMT2A	2	0	0.179175789594986	0.123630268705323
16	TRMT2A	2	0	0.179175789594986	0.123630268705323
1	SCN3A	4	1	0.169142584966479	0.123634492216551
4	SCN3A	4	1	0.169142584966479	0.123634492216551
3	SLC5A6	3	1	0.0710758909261235	0.123639445234821
15	MEOX2	2	2	0.318523005789538	0.123646176341906
18	MEOX2	2	2	0.318523005789538	0.123646176341906
21	MEOX2	2	2	0.318523005789538	0.123646176341906
24	MEOX2	2	2	0.318523005789538	0.123646176341906
8	C12orf56	0	9	0.12181847844855	0.123646880879413
1	C14orf164	4	1	0.169142584966479	0.123647855746084
7	C14orf164	4	1	0.169142584966479	0.123647855746084
6	ARHGEF12	2	3	0.625472346671038	0.123657665772978
9	PCSK6	7	9	0.17054821980694	0.123666370491076
9	ITM2C	0	6	0.192146475055282	0.123671689624753
8	BRPF1	0	5	0.337536991645227	0.123671942740962
3	NOL8	0	3	0.562749700440216	0.123672312482496
10	NUDT14	0	2	0.511272541389285	0.123673940459375
19	NUDT14	0	2	0.511272541389285	0.123673940459375
22	NUDT14	0	2	0.511272541389285	0.123673940459375
21	MECR	2	2	0.318523005789538	0.123682829958232
2	NPDC1	1	1	0.443120418381226	0.123691805763693
8	NPDC1	1	1	0.443120418381226	0.123691805763693
20	CD72	1	1	0.443120418381226	0.123693049873571
21	COL1A2	2	2	0.318523005789538	0.123693136852622
24	COL1A2	2	2	0.318523005789538	0.123693136852622
13	SP8	0	2	0.511272541389285	0.123700773145691
16	SP8	0	2	0.511272541389285	0.123700773145691
24	TBRG1	2	1	0.194799448357831	0.123710477567769
10	TECPR2	4	1	0.169142584966479	0.123725132523458
19	TECPR2	4	1	0.169142584966479	0.123725132523458
22	TECPR2	4	1	0.169142584966479	0.123725132523458
21	LRCH3	0	5	0.329438512902039	0.123728059889288
23	JMJD1C	2	2	0.267607233234446	0.123742757612984
1	PTGIS	3	9	0.256038583730719	0.123746230286923
12	RBAK	2	0	0.0799396681749623	0.123748180377198
21	RBAK	2	0	0.0799396681749623	0.123748180377198
24	RBAK	2	0	0.0799396681749623	0.123748180377198
12	C3orf84	1	0	0.283119658119658	0.123749603852351
12	SSPO	1	0	0.283119658119658	0.123749603852351
12	STUB1	1	0	0.283119658119658	0.123749603852351
12	ZNF416	1	0	0.283119658119658	0.123749603852351
15	ANKS4B	1	0	0.283119658119658	0.123749603852351
15	DNAJB5	1	0	0.283119658119658	0.123749603852351
15	FGA	1	0	0.283119658119658	0.123749603852351
15	PDK4	1	0	0.283119658119658	0.123749603852351
15	STUB1	1	0	0.283119658119658	0.123749603852351
15	UBA6	1	0	0.283119658119658	0.123749603852351
15	ZNF416	1	0	0.283119658119658	0.123749603852351
18	ANKS4B	1	0	0.283119658119658	0.123749603852351
18	DNAJB5	1	0	0.283119658119658	0.123749603852351
18	FGA	1	0	0.283119658119658	0.123749603852351
18	GPR89A	1	0	0.283119658119658	0.123749603852351
18	PDK4	1	0	0.283119658119658	0.123749603852351
18	STUB1	1	0	0.283119658119658	0.123749603852351
18	UBA6	1	0	0.283119658119658	0.123749603852351
18	ZNF416	1	0	0.283119658119658	0.123749603852351
21	DNAJB5	1	0	0.283119658119658	0.123749603852351
21	STUB1	1	0	0.283119658119658	0.123749603852351
21	ZNF416	1	0	0.283119658119658	0.123749603852351
24	DNAJB5	1	0	0.283119658119658	0.123749603852351
24	PDK4	1	0	0.283119658119658	0.123749603852351
24	STUB1	1	0	0.283119658119658	0.123749603852351
24	ZNF416	1	0	0.283119658119658	0.123749603852351
27	C16orf62	1	0	0.283119658119658	0.123749603852351
27	GPR89A	1	0	0.283119658119658	0.123749603852351
27	PDK4	1	0	0.283119658119658	0.123749603852351
27	ZNF416	1	0	0.283119658119658	0.123749603852351
3	C3orf84	1	1	0.486299648064354	0.123749603852351
3	STUB1	1	0	0.283119658119658	0.123749603852351
3	TIMM10B	1	0	0.283119658119658	0.123749603852351
3	UBA6	1	0	0.283119658119658	0.123749603852351
3	ZNF416	1	0	0.283119658119658	0.123749603852351
6	C3orf84	1	0	0.283119658119658	0.123749603852351
6	FGA	1	0	0.283119658119658	0.123749603852351
6	GNLY	1	0	0.283119658119658	0.123749603852351
6	GPR89A	1	0	0.283119658119658	0.123749603852351
6	SSPO	1	0	0.283119658119658	0.123749603852351
6	STUB1	1	0	0.283119658119658	0.123749603852351
6	UBA6	1	0	0.283119658119658	0.123749603852351
6	ZNF416	1	0	0.283119658119658	0.123749603852351
9	C3orf84	1	1	0.486299648064354	0.123749603852351
9	STUB1	1	0	0.283119658119658	0.123749603852351
9	ZNF416	1	0	0.283119658119658	0.123749603852351
3	RHOBTB2	1	5	1	0.123753248462797
19	TMEM194B	2	0	0.179175789594986	0.123759894092408
22	TMEM194B	2	0	0.179175789594986	0.123759894092408
2	PLK1S1	2	2	0.267607233234446	0.123773702898442
8	PLK1S1	2	2	0.267607233234446	0.123773702898442
20	UPF2	2	1	0.160024443779039	0.123785887801721
23	UPF2	2	1	0.160024443779039	0.123785887801721
11	TMEM66	1	0	0.253615127919911	0.123786237247737
20	TMEM66	1	0	0.253615127919911	0.123786237247737
23	TMEM66	1	0	0.253615127919911	0.123786237247737
8	TMEM66	1	0	0.253615127919911	0.123786237247737
10	CACNA1D	11	8	0.24102060302316	0.123791632718604
2	ECSIT	1	1	0.443120418381226	0.123798353398852
19	HS1BP3	2	1	0.577305425211903	0.123808970237644
23	CECR2	0	3	0.57535603809672	0.123817784728396
9	TELO2	0	4	0.581964343829231	0.123829541700171
11	PRSS12	1	0	0.253615127919911	0.123839621572291
13	CCDC7	2	0	0.179175789594986	0.123842049087047
16	CCDC7	2	0	0.179175789594986	0.123842049087047
25	CCDC7	2	0	0.179175789594986	0.123842049087047
4	CCDC7	2	0	0.179175789594986	0.123842049087047
14	NLRC5	2	3	0.605592433528531	0.123843486452592
2	FBXO44	2	1	0.160024443779039	0.123844225498371
13	LTBP1	4	1	0.169142584966479	0.123844403191787
5	SRF	1	1	0.443120418381226	0.123846543250657
21	HTR3A	0	4	0.581964343829231	0.12385144001108
24	HTR3A	0	4	0.581964343829231	0.12385144001108
7	OAZ1	2	0	0.179175789594986	0.123860447593367
7	ARHGAP32	5	14	0.168982728370829	0.123862945851622
1	ZNF839	4	1	0.169142584966479	0.123864361248469
10	CYP2C9	2	0	0.179175789594986	0.123877139692263
19	CYP2C9	2	0	0.179175789594986	0.123877139692263
22	CYP2C9	2	0	0.179175789594986	0.123877139692263
7	CYP2C9	2	0	0.179175789594986	0.123877139692263
9	ZXDC	0	4	0.581964343829231	0.123879537847573
2	FAM83D	2	2	0.267607233234446	0.123895019358511
3	LRIG2	2	2	0.318523005789538	0.123895835259632
20	UBP1	1	1	0.443120418381226	0.123896794626106
23	UBP1	1	1	0.443120418381226	0.123896794626106
9	ASGR1	2	3	0.625472346671038	0.123911107892064
12	SYNDIG1L	0	4	0.581964343829231	0.123911233497528
20	PDE10A	2	2	0.267607233234446	0.123915399785479
23	PDE10A	2	2	0.267607233234446	0.123915399785479
3	HIATL2	2	1	0.194799448357831	0.123928801629149
20	WNT10A	0	8	0.213205559131736	0.123930457837369
23	WNT10A	0	8	0.213205559131736	0.123930457837369
4	PSEN1	2	0	0.179175789594986	0.123946217137517
2	FAM175A	1	1	0.443120418381226	0.123948119589405
8	FAM175A	1	1	0.443120418381226	0.123948119589405
3	ARHGEF39	2	2	0.318523005789538	0.123957001781326
7	ERO1L	4	1	0.169142584966479	0.123975682370788
1	CCND2	9	5	0.108106945107017	0.123976749906545
7	CCND2	9	5	0.108106945107017	0.123976749906545
8	FAT3	9	17	0.260600573811788	0.123983289799551
2	GLO1	1	0	0.253615127919911	0.123986892261567
8	GLO1	1	0	0.253615127919911	0.123986892261567
7	PCNT	5	13	0.237713900157029	0.12398739679736
14	MCUR1	1	1	0.443120418381226	0.123996598842634
17	MCUR1	1	1	0.443120418381226	0.123996598842634
6	SEMA3C	0	5	0.329438512902039	0.12400912207485
8	PVRL4	0	7	0.20117644319095	0.124012684377983
10	RSPO3	6	3	0.179881547453733	0.124014528881002
3	PPP4R2	2	2	0.318523005789538	0.124019146718083
9	PPP4R2	2	2	0.318523005789538	0.124019146718083
11	ARRDC4	2	1	0.160024443779039	0.124025092568176
8	ARRDC4	2	1	0.160024443779039	0.124025092568176
21	INF2	0	5	0.329438512902039	0.124030622819163
24	INF2	0	5	0.329438512902039	0.124030622819163
7	AEBP1	4	2	0.249085881289455	0.124045214852085
6	DES	2	1	0.194799448357831	0.124052442023087
20	CAMTA2	0	5	0.337536991645227	0.124062365326824
23	CAMTA2	0	5	0.337536991645227	0.124062365326824
1	EVC2	3	1	0.316989644872981	0.124064073950548
7	CLTCL1	10	5	0.0668797809516249	0.124064364662058
14	CILP	1	1	0.443120418381226	0.12407539779066
17	CILP	1	1	0.443120418381226	0.12407539779066
2	CILP	1	1	0.443120418381226	0.12407539779066
5	CILP	1	1	0.443120418381226	0.12407539779066
12	ATP6V0D1	0	6	0.192146475055282	0.124082174875061
6	ATP6V0D1	0	6	0.192146475055282	0.124082174875061
8	CHSY3	1	5	1	0.12409894965079
20	CMTR1	2	3	0.605592433528531	0.12409955921108
23	CMTR1	2	3	0.605592433528531	0.12409955921108
9	HEXB	2	3	0.625472346671038	0.124104732767114
9	LRRC14	0	6	0.192146475055282	0.124107200053294
12	C7orf43	0	4	0.581964343829231	0.124132854420626
9	C7orf43	0	4	0.581964343829231	0.124132854420626
1	RGS16	2	0	0.179175789594986	0.124139877264482
7	RGS16	2	0	0.179175789594986	0.124139877264482
22	GLI3	2	1	0.577305425211903	0.124146062316109
3	LATS1	0	6	0.192146475055282	0.124149855280454
9	LATS1	0	6	0.192146475055282	0.124149855280454
1	COG1	2	1	0.577305425211903	0.12416373983372
3	LMBRD1	2	2	0.318523005789538	0.124165748876146
3	ZKSCAN4	2	1	0.194799448357831	0.124172750722988
9	ZKSCAN4	2	1	0.194799448357831	0.124172750722988
12	TRPM6	2	2	0.318523005789538	0.124172999943935
8	TAP1	4	6	0.284421057999965	0.124173479681881
2	ALKBH3	2	2	0.267607233234446	0.124181984404916
10	TMEM52B	2	0	0.179175789594986	0.124188147971989
13	TMEM52B	2	0	0.179175789594986	0.124188147971989
16	TMEM52B	2	0	0.179175789594986	0.124188147971989
19	TMEM52B	2	0	0.179175789594986	0.124188147971989
22	TMEM52B	2	0	0.179175789594986	0.124188147971989
25	TMEM52B	2	0	0.179175789594986	0.124188147971989
4	TMEM52B	2	0	0.179175789594986	0.124188147971989
3	SPERT	0	1	1	0.124188467831012
1	DMRTC2	3	0	0.0757102518856612	0.124189905951687
9	HNF4A	2	8	0.733559364394733	0.124196254946885
23	TRPM7	0	4	0.577251770069503	0.124203052958126
6	MYH6	2	3	0.625472346671038	0.124206254689332
23	FAT1	7	12	0.285038791352055	0.124214479384081
6	SLCO5A1	2	2	0.318523005789538	0.124228119632864
10	SEMA4A	1	7	0.148489231478437	0.124228425591598
4	YY1AP1	3	1	0.316989644872981	0.124229388071581
3	GTPBP4	1	2	1	0.124235039298931
11	CDK3	1	1	0.443120418381226	0.124235969150476
20	CDK3	1	1	0.443120418381226	0.124235969150476
23	CDK3	1	1	0.443120418381226	0.124235969150476
8	CDK3	1	1	0.443120418381226	0.124235969150476
12	PPAP2A	1	3	1	0.124237198022745
12	ARHGAP40	1	0	0.283119658119658	0.124245713588538
12	NPM1	1	0	0.283119658119658	0.124245713588538
12	PAXIP1	1	0	0.283119658119658	0.124245713588538
12	TMEM203	1	0	0.283119658119658	0.124245713588538
12	YKT6	1	0	0.283119658119658	0.124245713588538
15	ARHGAP40	1	0	0.283119658119658	0.124245713588538
15	CCDC147	1	0	0.283119658119658	0.124245713588538
15	MRPL49	1	0	0.283119658119658	0.124245713588538
18	ARHGAP40	1	0	0.283119658119658	0.124245713588538
18	CCDC147	1	0	0.283119658119658	0.124245713588538
18	EXTL3	1	0	0.283119658119658	0.124245713588538
18	FOXC2	1	0	0.283119658119658	0.124245713588538
18	NPM1	1	0	0.283119658119658	0.124245713588538
21	OR8H2	1	0	0.283119658119658	0.124245713588538
21	TMEM203	1	0	0.283119658119658	0.124245713588538
24	ARHGAP40	1	0	0.283119658119658	0.124245713588538
24	NPM1	1	0	0.283119658119658	0.124245713588538
24	PAXIP1	1	0	0.283119658119658	0.124245713588538
24	TMEM203	1	0	0.283119658119658	0.124245713588538
27	ALDOB	1	0	0.283119658119658	0.124245713588538
27	ARHGAP40	1	0	0.283119658119658	0.124245713588538
27	CNTNAP2	1	0	0.283119658119658	0.124245713588538
27	PTCH2	1	0	0.283119658119658	0.124245713588538
3	MRPL49	2	0	0.0799396681749623	0.124245713588538
6	ARHGAP40	1	0	0.283119658119658	0.124245713588538
6	NPM1	1	0	0.283119658119658	0.124245713588538
6	PTGFR	1	0	0.283119658119658	0.124245713588538
6	YKT6	1	0	0.283119658119658	0.124245713588538
9	OR8H2	1	0	0.283119658119658	0.124245713588538
9	TMEM203	1	0	0.283119658119658	0.124245713588538
2	KATNA1	2	2	0.267607233234446	0.124249901387558
8	KATNA1	2	2	0.267607233234446	0.124249901387558
13	RBM28	0	3	0.266908812083928	0.124253024079336
16	RBM28	0	3	0.266908812083928	0.124253024079336
9	PIP5K1A	0	5	0.329438512902039	0.124256500280736
11	SLC38A7	1	1	0.443120418381226	0.124261369424241
23	SLC38A7	1	1	0.443120418381226	0.124261369424241
1	KANSL3	0	5	0.0767253253304393	0.124268431383349
24	SETDB1	0	4	0.581964343829231	0.124271441692594
8	LGSN	1	2	1	0.124273469769494
11	ASAP2	2	3	0.605592433528531	0.124289845894352
2	SGCB	1	1	0.443120418381226	0.124292976952185
1	TEX11	6	3	0.179881547453733	0.124304019690043
7	TEX11	6	3	0.179881547453733	0.124304019690043
8	ORAOV1	2	2	0.267607233234446	0.124305485633615
2	SULT2A1	1	1	0.443120418381226	0.124307979587144
8	SULT2A1	1	1	0.443120418381226	0.124307979587144
5	MARK2	1	4	1	0.124309074882945
23	FBXO11	1	1	0.443120418381226	0.124318405524138
14	SAMD5	1	1	0.443120418381226	0.124336277343926
17	SAMD5	1	1	0.443120418381226	0.124336277343926
20	SAMD5	1	1	0.443120418381226	0.124336277343926
23	SAMD5	1	1	0.443120418381226	0.124336277343926
13	SAGE1	2	0	0.179175789594986	0.124336488881194
16	SAGE1	2	0	0.179175789594986	0.124336488881194
1	SAGE1	2	0	0.179175789594986	0.124336488881194
4	SAGE1	2	0	0.179175789594986	0.124336488881194
10	EHD3	4	1	0.169142584966479	0.124343991536564
9	CABLES2	2	1	0.194799448357831	0.124351906931789
3	RAB3GAP2	7	7	0.0785713684141379	0.124352404862687
2	NUP153	2	6	1	0.12435301402671
19	SOCS3	0	2	0.511272541389285	0.12435856884092
22	SOCS3	0	2	0.511272541389285	0.12435856884092
13	TBCD	1	4	0.402912056285548	0.124374936388449
16	TBCD	1	4	0.402912056285548	0.124374936388449
5	TMEM135	2	1	0.160024443779039	0.124378511727714
2	ERGIC3	1	0	0.253615127919911	0.124383521017089
2	TRIM72	1	2	1	0.124387963936376
5	TRIM72	1	1	0.443120418381226	0.124387963936376
15	FAT2	0	5	0.329438512902039	0.124400175355381
12	MTRF1L	0	4	0.581964343829231	0.124402044696232
12	NRXN3	7	7	0.0785713684141379	0.124406991414516
21	ANKMY1	0	5	0.329438512902039	0.12441058368719
9	ANKMY1	0	5	0.329438512902039	0.12441058368719
21	FOXR1	0	5	0.329438512902039	0.124413960707907
10	TMC1	6	3	0.179881547453733	0.124414599666408
6	PDCD10	0	1	1	0.124430560034998
10	CNTLN	1	7	0.148489231478437	0.124435295457276
22	CNTLN	1	7	0.148489231478437	0.124435295457276
11	UGT3A1	1	1	0.443120418381226	0.124444807582384
20	UGT3A1	1	1	0.443120418381226	0.124444807582384
23	UGT3A1	1	1	0.443120418381226	0.124444807582384
11	PPP1R3E	1	1	0.443120418381226	0.124447740282898
14	PPP1R3E	1	1	0.443120418381226	0.124447740282898
17	PPP1R3E	1	1	0.443120418381226	0.124447740282898
20	PPP1R3E	1	1	0.443120418381226	0.124447740282898
23	PPP1R3E	1	1	0.443120418381226	0.124447740282898
5	PPP1R3E	1	1	0.443120418381226	0.124447740282898
12	DPEP2	1	0	0.283119658119658	0.124451655120606
12	LCN10	1	0	0.283119658119658	0.124451655120606
12	TTC23L	1	0	0.283119658119658	0.124451655120606
15	ARNT2	1	0	0.283119658119658	0.124451655120606
15	DPEP2	1	0	0.283119658119658	0.124451655120606
15	LCN10	1	0	0.283119658119658	0.124451655120606
15	NOVA2	1	0	0.283119658119658	0.124451655120606
15	ORAI3	1	0	0.283119658119658	0.124451655120606
15	TCF25	1	0	0.283119658119658	0.124451655120606
15	ZNF24	1	0	0.283119658119658	0.124451655120606
18	ARNT2	1	0	0.283119658119658	0.124451655120606
18	DPEP2	1	0	0.283119658119658	0.124451655120606
18	LCN10	1	0	0.283119658119658	0.124451655120606
18	NOVA2	1	0	0.283119658119658	0.124451655120606
18	ZNF24	1	0	0.283119658119658	0.124451655120606
21	DPEP2	1	0	0.283119658119658	0.124451655120606
21	NOVA2	1	0	0.283119658119658	0.124451655120606
21	TCF25	1	0	0.283119658119658	0.124451655120606
24	DPEP2	1	0	0.283119658119658	0.124451655120606
24	LCN10	1	0	0.283119658119658	0.124451655120606
24	NOVA2	1	0	0.283119658119658	0.124451655120606
3	DPEP2	1	0	0.283119658119658	0.124451655120606
3	LAMP1	1	0	0.283119658119658	0.124451655120606
3	LCN10	1	0	0.283119658119658	0.124451655120606
3	OC90	1	0	0.283119658119658	0.124451655120606
6	DPEP2	1	0	0.283119658119658	0.124451655120606
6	LCN10	1	0	0.283119658119658	0.124451655120606
6	TTC23L	1	0	0.283119658119658	0.124451655120606
6	ZNF24	1	0	0.283119658119658	0.124451655120606
9	DPEP2	1	0	0.283119658119658	0.124451655120606
13	FOXF2	2	1	0.577305425211903	0.12445550190918
19	FOXF2	2	1	0.577305425211903	0.12445550190918
4	HECW1	4	4	0.728322988144495	0.124461709176021
8	FANCL	2	1	0.160024443779039	0.124465375459921
20	DOT1L	0	6	0.346448133142243	0.124477716515986
24	PREX1	0	5	0.329438512902039	0.12448312271159
11	TRNP1	2	1	0.160024443779039	0.124485913019346
8	TRNP1	2	1	0.160024443779039	0.124485913019346
19	ZNF804B	4	1	0.169142584966479	0.124488828976875
22	ZNF804B	4	1	0.169142584966479	0.124488828976875
2	HECW1	8	15	0.330863700384204	0.124492760794183
9	AP4B1	0	6	0.192146475055282	0.124509131867499
11	KCNA2	1	1	0.443120418381226	0.124515605280391
5	KCNA2	1	1	0.443120418381226	0.124515605280391
3	MCU	5	9	0.554564636160859	0.124516953384453
19	STARD13	4	1	0.169142584966479	0.124523546139115
14	PRIMPOL	1	1	0.443120418381226	0.124530684512292
17	PRIMPOL	1	1	0.443120418381226	0.124530684512292
5	PRIMPOL	1	1	0.443120418381226	0.124530684512292
4	RANGAP1	4	1	0.169142584966479	0.124532102641741
12	CLEC19A	1	0	0.283119658119658	0.124549169986527
12	LGALS9B	1	0	0.283119658119658	0.124549169986527
12	LMOD2	1	0	0.283119658119658	0.124549169986527
12	LRRC31	1	0	0.283119658119658	0.124549169986527
12	NACA2	1	0	0.283119658119658	0.124549169986527
15	C9orf78	1	0	0.283119658119658	0.124549169986527
15	KIF22	1	0	0.283119658119658	0.124549169986527
15	LGI3	1	0	0.283119658119658	0.124549169986527
15	LRRC31	1	0	0.283119658119658	0.124549169986527
15	OR6C65	1	0	0.283119658119658	0.124549169986527
15	SHROOM4	1	0	0.283119658119658	0.124549169986527
18	C9orf78	1	0	0.283119658119658	0.124549169986527
18	KIF22	1	0	0.283119658119658	0.124549169986527
18	LRRC31	1	0	0.283119658119658	0.124549169986527
18	OR6C65	1	0	0.283119658119658	0.124549169986527
18	SHROOM4	1	0	0.283119658119658	0.124549169986527
21	LGALS9B	1	0	0.283119658119658	0.124549169986527
21	LRRC31	1	0	0.283119658119658	0.124549169986527
21	SHROOM4	1	0	0.283119658119658	0.124549169986527
24	LGALS9B	1	0	0.283119658119658	0.124549169986527
24	LRRC31	1	0	0.283119658119658	0.124549169986527
24	NACA2	1	0	0.283119658119658	0.124549169986527
24	SHROOM4	1	0	0.283119658119658	0.124549169986527
27	FAM110C	1	0	0.283119658119658	0.124549169986527
27	LGI3	1	0	0.283119658119658	0.124549169986527
27	SHROOM4	1	0	0.283119658119658	0.124549169986527
3	CLEC19A	1	1	0.486299648064354	0.124549169986527
3	KIF22	1	1	0.486299648064354	0.124549169986527
3	LMOD2	1	0	0.283119658119658	0.124549169986527
3	OR6C65	1	0	0.283119658119658	0.124549169986527
3	SOX12	1	0	0.283119658119658	0.124549169986527
6	C9orf78	1	0	0.283119658119658	0.124549169986527
6	CABLES2	1	0	0.283119658119658	0.124549169986527
6	CLEC19A	1	0	0.283119658119658	0.124549169986527
6	KIF22	1	0	0.283119658119658	0.124549169986527
6	LMOD2	1	0	0.283119658119658	0.124549169986527
6	LRRC31	1	0	0.283119658119658	0.124549169986527
6	OR6C65	1	0	0.283119658119658	0.124549169986527
9	CLEC19A	1	1	0.486299648064354	0.124549169986527
9	LGALS9B	1	0	0.283119658119658	0.124549169986527
9	LMOD2	1	0	0.283119658119658	0.124549169986527
9	SOX12	1	0	0.283119658119658	0.124549169986527
24	PLA2G4E	0	4	0.581964343829231	0.124566153708678
3	PRKD3	1	4	1	0.124578370569041
9	PRKD3	1	4	1	0.124578370569041
14	MROH6	1	1	0.443120418381226	0.124580070048673
17	MROH6	1	1	0.443120418381226	0.124580070048673
2	MROH6	1	1	0.443120418381226	0.124580070048673
5	MROH6	1	1	0.443120418381226	0.124580070048673
4	FAT4	6	3	0.179881547453733	0.124580180517197
10	INADL	6	3	0.179881547453733	0.124588462737039
14	TSPYL4	1	1	0.443120418381226	0.124606230823631
17	TSPYL4	1	1	0.443120418381226	0.124606230823631
20	TSPYL4	1	1	0.443120418381226	0.124606230823631
23	TSPYL4	1	1	0.443120418381226	0.124606230823631
1	CAPN13	4	1	0.169142584966479	0.124618013917993
9	CREBBP	7	9	0.17054821980694	0.124624121127277
5	MARCH4	1	0	0.253615127919911	0.124627190163643
12	BSCL2	1	0	0.283119658119658	0.124638898054268
12	C1orf86	1	0	0.283119658119658	0.124638898054268
12	MRTO4	1	0	0.283119658119658	0.124638898054268
12	TWSG1	1	0	0.283119658119658	0.124638898054268
15	ACP2	1	0	0.283119658119658	0.124638898054268
15	ATXN7L1	1	0	0.283119658119658	0.124638898054268
15	DOK7	1	0	0.283119658119658	0.124638898054268
15	GALK2	1	0	0.283119658119658	0.124638898054268
15	MRTO4	1	0	0.283119658119658	0.124638898054268
15	NME3	1	0	0.283119658119658	0.124638898054268
15	PDXK	1	0	0.283119658119658	0.124638898054268
15	PERP	1	0	0.283119658119658	0.124638898054268
15	PLA2G4A	1	0	0.283119658119658	0.124638898054268
15	PTRF	1	0	0.283119658119658	0.124638898054268
15	SERPINH1	1	0	0.283119658119658	0.124638898054268
15	SKI	1	0	0.283119658119658	0.124638898054268
15	SOCS6	1	0	0.283119658119658	0.124638898054268
15	UBLCP1	1	0	0.283119658119658	0.124638898054268
15	ZNF112	1	0	0.283119658119658	0.124638898054268
15	ZNF285	1	0	0.283119658119658	0.124638898054268
18	ACP2	1	0	0.283119658119658	0.124638898054268
18	ATXN7L1	1	0	0.283119658119658	0.124638898054268
18	DOK7	1	0	0.283119658119658	0.124638898054268
18	GALK2	1	0	0.283119658119658	0.124638898054268
18	MRTO4	1	0	0.283119658119658	0.124638898054268
18	PDXK	1	0	0.283119658119658	0.124638898054268
18	PERP	1	0	0.283119658119658	0.124638898054268
18	PLA2G4A	1	0	0.283119658119658	0.124638898054268
18	SERPINH1	1	0	0.283119658119658	0.124638898054268
18	SKI	1	0	0.283119658119658	0.124638898054268
18	SOCS6	1	0	0.283119658119658	0.124638898054268
18	ZNF285	1	0	0.283119658119658	0.124638898054268
21	C1orf86	1	0	0.283119658119658	0.124638898054268
21	MLLT10	1	0	0.283119658119658	0.124638898054268
21	MRTO4	1	0	0.283119658119658	0.124638898054268
21	NME3	1	0	0.283119658119658	0.124638898054268
21	PDXK	1	0	0.283119658119658	0.124638898054268
21	SAR1A	1	0	0.283119658119658	0.124638898054268
21	SLC29A2	1	0	0.283119658119658	0.124638898054268
21	SOCS6	1	0	0.283119658119658	0.124638898054268
24	C1orf86	1	0	0.283119658119658	0.124638898054268
24	GALK2	1	0	0.283119658119658	0.124638898054268
24	MLLT10	1	0	0.283119658119658	0.124638898054268
24	MRTO4	1	0	0.283119658119658	0.124638898054268
24	PDXK	1	0	0.283119658119658	0.124638898054268
24	SAR1A	1	0	0.283119658119658	0.124638898054268
24	SOCS6	1	0	0.283119658119658	0.124638898054268
24	TWSG1	1	0	0.283119658119658	0.124638898054268
27	ACP2	1	0	0.283119658119658	0.124638898054268
27	CSMD3	1	0	0.283119658119658	0.124638898054268
27	FAM198A	2	0	0.0799396681749623	0.124638898054268
27	GALK2	1	0	0.283119658119658	0.124638898054268
27	KDM1A	1	0	0.283119658119658	0.124638898054268
27	MRTO4	1	0	0.283119658119658	0.124638898054268
27	RARS	1	0	0.283119658119658	0.124638898054268
27	ZDHHC7	1	0	0.283119658119658	0.124638898054268
3	ACP2	1	0	0.283119658119658	0.124638898054268
3	BSCL2	1	0	0.283119658119658	0.124638898054268
3	DOK7	2	0	0.0799396681749623	0.124638898054268
3	EXOSC10	1	0	0.283119658119658	0.124638898054268
3	FFAR4	1	1	0.486299648064354	0.124638898054268
3	IGFL3	1	0	0.283119658119658	0.124638898054268
3	NME3	1	0	0.283119658119658	0.124638898054268
3	RNF20	1	0	0.283119658119658	0.124638898054268
3	ZNF285	1	0	0.283119658119658	0.124638898054268
6	ACP2	1	0	0.283119658119658	0.124638898054268
6	BSCL2	1	0	0.283119658119658	0.124638898054268
6	DOK7	1	0	0.283119658119658	0.124638898054268
6	MRTO4	1	0	0.283119658119658	0.124638898054268
6	PLA2G4A	1	0	0.283119658119658	0.124638898054268
6	PVRL2	1	0	0.283119658119658	0.124638898054268
6	SERPINH1	1	0	0.283119658119658	0.124638898054268
6	TSEN15	1	0	0.283119658119658	0.124638898054268
6	ZNF285	1	0	0.283119658119658	0.124638898054268
9	C1orf86	1	0	0.283119658119658	0.124638898054268
9	EXOSC10	1	0	0.283119658119658	0.124638898054268
9	NME3	1	0	0.283119658119658	0.124638898054268
9	SLC29A2	2	0	0.0799396681749623	0.124638898054268
9	UST	9	15	0.358313975493775	0.124651427530713
9	ISL2	2	3	0.625472346671038	0.124659476755429
10	LRRK1	9	4	0.0862351541329444	0.124672162285561
22	LRRK1	9	4	0.0862351541329444	0.124672162285561
20	MEGF6	5	9	0.362077477105515	0.124672497892622
1	NFIA	45	45	0.148574402646056	0.124683591582345
1	RYR3	20	17	0.175858872836312	0.124684956396053
12	SLC16A4	2	2	0.318523005789538	0.12468884084879
6	SLC16A4	2	2	0.318523005789538	0.12468884084879
6	ARSI	0	5	0.329438512902039	0.124689243796065
3	HMGCL	2	0	0.0799396681749623	0.124697777539461
9	HMGCL	2	0	0.0799396681749623	0.124697777539461
10	MORF4L1	0	3	0.266908812083928	0.124698504982889
22	MORF4L1	0	2	0.511272541389285	0.124698504982889
21	MAP4K4	0	6	0.192146475055282	0.124700009526308
24	MAP4K4	0	6	0.192146475055282	0.124700009526308
9	ATP11B	1	10	0.195328129774272	0.124700538625128
21	CD38	0	3	0.562749700440216	0.1247054978146
9	NKD1	7	13	0.464124799902367	0.124727107269411
11	C9orf64	1	1	0.443120418381226	0.124741272866963
18	DNAH9	0	6	0.192146475055282	0.124754572755983
6	DNAH9	0	6	0.192146475055282	0.124754572755983
10	DNASE2	1	0	0.423539518900344	0.124755206838185
13	ARAP2	1	0	0.423539518900344	0.124755206838185
13	DDX47	1	0	0.423539518900344	0.124755206838185
13	DNASE2	1	0	0.423539518900344	0.124755206838185
13	TMEM9B	1	0	0.423539518900344	0.124755206838185
16	ARAP2	1	0	0.423539518900344	0.124755206838185
16	DNASE2	1	0	0.423539518900344	0.124755206838185
16	TMEM9B	1	0	0.423539518900344	0.124755206838185
19	DNASE2	1	0	0.423539518900344	0.124755206838185
19	PKDCC	1	0	0.423539518900344	0.124755206838185
19	PLEKHB2	1	0	0.423539518900344	0.124755206838185
22	DNASE2	1	0	0.423539518900344	0.124755206838185
22	PKDCC	1	0	0.423539518900344	0.124755206838185
25	CELSR1	1	0	0.423539518900344	0.124755206838185
25	DNASE2	1	0	0.423539518900344	0.124755206838185
25	GEM	1	0	0.423539518900344	0.124755206838185
25	MRPL37	1	0	0.423539518900344	0.124755206838185
4	DNASE2	1	0	0.423539518900344	0.124755206838185
7	PLEKHB2	1	1	1	0.124755206838185
7	SPNS3	4	3	0.465393641427958	0.12475565933971
11	ANKRD18B	1	1	0.443120418381226	0.124756030847874
23	ANKRD18B	1	1	0.443120418381226	0.124756030847874
11	RBMXL1	3	5	0.425466242889479	0.124763644010671
11	ISYNA1	1	0	0.253615127919911	0.124766542311407
23	ISYNA1	1	0	0.253615127919911	0.124766542311407
11	CARD10	2	2	0.267607233234446	0.12477727519849
2	CHRNA7	2	2	0.267607233234446	0.124782119298664
25	FLG2	4	1	0.169142584966479	0.124794429030323
3	EXTL1	2	1	0.194799448357831	0.12479900804472
26	ADAMTS16	1	0	0.253615127919911	0.124812007293678
12	LST1	1	0	0.283119658119658	0.124813222210706
12	SCML1	1	0	0.283119658119658	0.124813222210706
15	ABLIM2	1	0	0.283119658119658	0.124813222210706
15	ALKBH3	1	0	0.283119658119658	0.124813222210706
15	ANKRD45	1	0	0.283119658119658	0.124813222210706
15	TRIM2	1	0	0.283119658119658	0.124813222210706
18	ALKBH3	1	0	0.283119658119658	0.124813222210706
18	ANKRD45	1	0	0.283119658119658	0.124813222210706
18	DLEC1	1	0	0.283119658119658	0.124813222210706
18	TRIM2	1	0	0.283119658119658	0.124813222210706
21	LST1	1	0	0.283119658119658	0.124813222210706
21	SCML1	1	0	0.283119658119658	0.124813222210706
21	TRIM2	1	0	0.283119658119658	0.124813222210706
24	LST1	1	0	0.283119658119658	0.124813222210706
24	SCML1	1	0	0.283119658119658	0.124813222210706
24	TRIM2	1	0	0.283119658119658	0.124813222210706
27	ABLIM2	1	0	0.283119658119658	0.124813222210706
27	ANKRD45	1	0	0.283119658119658	0.124813222210706
27	CALML5	1	0	0.283119658119658	0.124813222210706
27	CCDC130	1	0	0.283119658119658	0.124813222210706
27	NSMCE4A	1	0	0.283119658119658	0.124813222210706
27	PHKA1	1	0	0.283119658119658	0.124813222210706
3	MAU2	1	0	0.283119658119658	0.124813222210706
6	ANKRD45	1	0	0.283119658119658	0.124813222210706
6	DLEC1	1	0	0.283119658119658	0.124813222210706
9	LST1	1	0	0.283119658119658	0.124813222210706
9	SCML1	1	0	0.283119658119658	0.124813222210706
7	MAP3K6	6	3	0.179881547453733	0.124821277919416
9	DTWD2	0	3	0.562749700440216	0.124826057997654
1	TG	4	1	0.169142584966479	0.124850182366226
11	SGSM2	2	3	0.605592433528531	0.124859617254808
3	CDH22	9	13	0.229300534500507	0.124862502662827
14	CALHM1	1	1	0.443120418381226	0.124863312278827
17	CALHM1	1	1	0.443120418381226	0.124863312278827
20	CALHM1	1	1	0.443120418381226	0.124863312278827
23	CALHM1	1	1	0.443120418381226	0.124863312278827
19	TPST2	2	0	0.179175789594986	0.124878881713416
22	TPST2	2	0	0.179175789594986	0.124878881713416
15	LMO2	2	1	0.194799448357831	0.12488152752746
18	LMO2	2	1	0.194799448357831	0.12488152752746
14	KBTBD11	2	2	0.267607233234446	0.124893551942332
11	DIRC2	2	1	0.160024443779039	0.124893912642688
23	DIRC2	2	1	0.160024443779039	0.124893912642688
13	DENND5A	2	0	0.179175789594986	0.12490035366541
16	DENND5A	2	0	0.179175789594986	0.12490035366541
2	PSMD4	1	1	0.443120418381226	0.124916721266272
11	AGXT2	1	0	0.253615127919911	0.124921438054818
23	AGXT2	1	0	0.253615127919911	0.124921438054818
21	LECT1	2	2	0.318523005789538	0.124947801974059
24	LECT1	2	2	0.318523005789538	0.124947801974059
11	ITLN1	1	1	0.443120418381226	0.124951884219869
23	ITLN1	1	1	0.443120418381226	0.124951884219869
10	C5orf42	6	3	0.179881547453733	0.124956310481702
7	C5orf42	6	4	0.338485460437487	0.124956310481702
11	IRX1	1	1	0.443120418381226	0.124982936167784
20	IRX1	1	1	0.443120418381226	0.124982936167784
23	IRX1	1	1	0.443120418381226	0.124982936167784
8	IRX1	2	1	0.160024443779039	0.124982936167784
12	FSTL1	0	3	0.562749700440216	0.124984768919268
6	FSTL1	0	3	0.562749700440216	0.124984768919268
7	GADD45B	2	1	0.577305425211903	0.12498611959566
6	FAM174B	0	4	0.581964343829231	0.124987264563163
13	BPTF	2	1	0.577305425211903	0.124992489621699
4	NFASC	7	3	0.106789259562328	0.124997480074881
21	ATXN10	0	4	0.581964343829231	0.125001847001686
24	ATXN10	0	4	0.581964343829231	0.125001847001686
11	ZNF593	2	2	0.267607233234446	0.125025036154725
5	ZNF593	2	2	0.267607233234446	0.125025036154725
12	FAM89A	1	0	0.283119658119658	0.125035441591053
12	UQCR10	1	0	0.283119658119658	0.125035441591053
15	ANKRD31	1	0	0.283119658119658	0.125035441591053
15	FAM89A	1	0	0.283119658119658	0.125035441591053
15	MOGAT2	1	0	0.283119658119658	0.125035441591053
15	RBBP4	1	0	0.283119658119658	0.125035441591053
15	RNF186	1	0	0.283119658119658	0.125035441591053
18	ANKRD31	1	0	0.283119658119658	0.125035441591053
18	FAM89A	1	0	0.283119658119658	0.125035441591053
18	MOGAT2	1	0	0.283119658119658	0.125035441591053
18	RNF186	1	0	0.283119658119658	0.125035441591053
21	FAM89A	1	0	0.283119658119658	0.125035441591053
21	KCNU1	1	0	0.283119658119658	0.125035441591053
21	RBBP4	1	0	0.283119658119658	0.125035441591053
21	UQCR10	1	0	0.283119658119658	0.125035441591053
24	FAM89A	1	0	0.283119658119658	0.125035441591053
24	UQCR10	1	0	0.283119658119658	0.125035441591053
27	DNAJC10	1	0	0.283119658119658	0.125035441591053
27	FEM1A	1	0	0.283119658119658	0.125035441591053
27	POLR2B	1	0	0.283119658119658	0.125035441591053
27	RNF186	1	0	0.283119658119658	0.125035441591053
3	AKR1CL1	1	0	0.283119658119658	0.125035441591053
3	C3orf72	1	0	0.283119658119658	0.125035441591053
6	ANKRD31	1	0	0.283119658119658	0.125035441591053
6	FAM89A	1	0	0.283119658119658	0.125035441591053
6	MRPS5	1	0	0.283119658119658	0.125035441591053
6	RNF186	1	0	0.283119658119658	0.125035441591053
9	KCNU1	1	0	0.283119658119658	0.125035441591053
12	GAL	1	1	0.486299648064354	0.125036277336147
12	MRPL13	1	0	0.283119658119658	0.125036277336147
12	RGN	1	0	0.283119658119658	0.125036277336147
15	AGXT2	1	0	0.283119658119658	0.125036277336147
15	FRRS1L	1	0	0.283119658119658	0.125036277336147
15	GAL	1	1	0.486299648064354	0.125036277336147
15	HSPB8	1	0	0.283119658119658	0.125036277336147
15	VN1R4	1	0	0.283119658119658	0.125036277336147
15	ZMYM6NB	1	1	0.486299648064354	0.125036277336147
18	AGXT2	1	0	0.283119658119658	0.125036277336147
18	FRRS1L	1	0	0.283119658119658	0.125036277336147
18	GAL	1	1	0.486299648064354	0.125036277336147
18	PHF20L1	1	0	0.283119658119658	0.125036277336147
18	VN1R4	1	0	0.283119658119658	0.125036277336147
18	ZMYM6NB	1	1	0.486299648064354	0.125036277336147
21	GAL	1	1	0.486299648064354	0.125036277336147
21	MRPL13	1	0	0.283119658119658	0.125036277336147
21	NXPH2	1	0	0.283119658119658	0.125036277336147
21	RGN	1	0	0.283119658119658	0.125036277336147
21	SPANXD	1	0	0.283119658119658	0.125036277336147
21	ZRANB1	1	0	0.283119658119658	0.125036277336147
24	GAL	1	1	0.486299648064354	0.125036277336147
24	MRPL13	1	0	0.283119658119658	0.125036277336147
24	NXPH2	1	0	0.283119658119658	0.125036277336147
24	RGN	1	0	0.283119658119658	0.125036277336147
24	ZRANB1	1	0	0.283119658119658	0.125036277336147
27	GAL	1	1	0.486299648064354	0.125036277336147
27	LHX4	1	0	0.283119658119658	0.125036277336147
27	VN1R4	1	0	0.283119658119658	0.125036277336147
27	ZMYM6NB	1	1	0.486299648064354	0.125036277336147
3	CCDC84	1	1	0.486299648064354	0.125036277336147
3	GAL	1	1	0.486299648064354	0.125036277336147
3	SLC39A13	1	0	0.283119658119658	0.125036277336147
3	VN1R4	1	0	0.283119658119658	0.125036277336147
3	ZMYM6NB	1	1	0.486299648064354	0.125036277336147
6	AGXT2	1	0	0.283119658119658	0.125036277336147
6	FRRS1L	1	0	0.283119658119658	0.125036277336147
6	GAL	1	1	0.486299648064354	0.125036277336147
6	GNL2	1	0	0.283119658119658	0.125036277336147
6	VN1R4	1	0	0.283119658119658	0.125036277336147
6	ZMYM6NB	1	1	0.486299648064354	0.125036277336147
9	GAL	1	1	0.486299648064354	0.125036277336147
9	RGN	1	0	0.283119658119658	0.125036277336147
9	SPANXD	1	0	0.283119658119658	0.125036277336147
2	IRGQ	1	2	1	0.125040444959821
17	FAM168A	1	1	0.443120418381226	0.1250466277621
5	ZMYM1	1	0	0.253615127919911	0.125047641493277
10	ITGBL1	6	3	0.179881547453733	0.125053207737355
7	ALDH1A3	6	1	0.0462637282133709	0.125054448748734
10	MTMR3	2	7	0.316158970885963	0.125065196920374
2	UBE2E2	2	1	0.160024443779039	0.125076826177872
8	UBE2E2	2	1	0.160024443779039	0.125076826177872
1	PARP9	4	1	0.169142584966479	0.125080848814447
1	CSDE1	4	2	0.249085881289455	0.125087064452157
3	FRAT1	2	2	0.318523005789538	0.125099111752676
6	FRAT1	2	2	0.318523005789538	0.125099111752676
5	TBC1D2B	0	6	0.346448133142243	0.125103181227128
13	MAP1LC3A	2	0	0.179175789594986	0.125106079561867
16	MAP1LC3A	2	0	0.179175789594986	0.125106079561867
19	MAP1LC3A	2	0	0.179175789594986	0.125106079561867
22	MAP1LC3A	2	0	0.179175789594986	0.125106079561867
22	ADAMTS2	1	4	0.402912056285548	0.125106947323996
9	HELZ2	6	9	0.384899253322735	0.125110863144911
11	AAK1	2	4	0.646886111628899	0.125117778076992
5	AAK1	2	4	0.646886111628899	0.125117778076992
8	LPIN2	0	5	0.337536991645227	0.125127458533047
12	ADCK4	1	0	0.283119658119658	0.125132721012719
12	C7orf73	1	0	0.283119658119658	0.125132721012719
12	DMRT3	1	0	0.283119658119658	0.125132721012719
12	GOT1L1	1	0	0.283119658119658	0.125132721012719
12	SLIRP	1	0	0.283119658119658	0.125132721012719
12	ZNF23	1	0	0.283119658119658	0.125132721012719
15	ADCK4	1	0	0.283119658119658	0.125132721012719
15	C7orf73	1	0	0.283119658119658	0.125132721012719
15	SLIRP	1	0	0.283119658119658	0.125132721012719
15	ZBTB25	1	0	0.283119658119658	0.125132721012719
18	ADCK4	1	0	0.283119658119658	0.125132721012719
18	C7orf73	1	0	0.283119658119658	0.125132721012719
18	SLIRP	1	0	0.283119658119658	0.125132721012719
18	ZBTB25	1	0	0.283119658119658	0.125132721012719
21	ADCK4	1	0	0.283119658119658	0.125132721012719
21	C7orf73	1	0	0.283119658119658	0.125132721012719
21	DMRT3	1	0	0.283119658119658	0.125132721012719
21	GOT1L1	1	0	0.283119658119658	0.125132721012719
21	SLIRP	1	0	0.283119658119658	0.125132721012719
21	ZNF23	1	0	0.283119658119658	0.125132721012719
24	ADCK4	1	0	0.283119658119658	0.125132721012719
24	C7orf73	1	0	0.283119658119658	0.125132721012719
24	DMRT3	1	0	0.283119658119658	0.125132721012719
24	GOT1L1	1	0	0.283119658119658	0.125132721012719
24	SLIRP	1	0	0.283119658119658	0.125132721012719
24	ZNF23	1	0	0.283119658119658	0.125132721012719
27	ASRGL1	1	0	0.283119658119658	0.125132721012719
27	FAM129C	1	0	0.283119658119658	0.125132721012719
27	FAM26F	1	0	0.283119658119658	0.125132721012719
27	SLIRP	1	0	0.283119658119658	0.125132721012719
27	TEX22	1	0	0.283119658119658	0.125132721012719
3	ADCK4	1	0	0.283119658119658	0.125132721012719
3	SLIRP	2	0	0.0799396681749623	0.125132721012719
3	ZDHHC3	1	1	0.486299648064354	0.125132721012719
6	ADCK4	1	0	0.283119658119658	0.125132721012719
6	C7orf73	1	0	0.283119658119658	0.125132721012719
6	CAPN13	1	0	0.283119658119658	0.125132721012719
6	SLIRP	1	0	0.283119658119658	0.125132721012719
6	ZDHHC3	1	0	0.283119658119658	0.125132721012719
9	ADCK4	1	0	0.283119658119658	0.125132721012719
9	GOT1L1	1	0	0.283119658119658	0.125132721012719
9	SLIRP	2	0	0.0799396681749623	0.125132721012719
9	ZNF23	1	0	0.283119658119658	0.125132721012719
2	MTSS1	8	15	0.330863700384204	0.125140316104483
1	UHMK1	4	1	0.169142584966479	0.125144560098007
7	UHMK1	4	1	0.169142584966479	0.125144560098007
14	RHOBTB2	2	3	0.605592433528531	0.125175793548664
1	ZNF391	2	4	1	0.125176186436072
7	ZNF391	2	4	1	0.125176186436072
8	RBM15B	0	4	0.577251770069503	0.125179530558647
10	MACROD2	11	8	0.24102060302316	0.125197166072579
12	CD38	0	3	0.562749700440216	0.125197583623416
20	WSCD1	2	4	0.646886111628899	0.125212949514596
20	ZNF429	0	3	0.57535603809672	0.125215902880131
8	ZNF429	0	4	0.577251770069503	0.125215902880131
9	C1QTNF2	2	2	0.318523005789538	0.125217158741322
11	ORMDL1	1	0	0.253615127919911	0.125219983343721
5	ORMDL1	1	0	0.253615127919911	0.125219983343721
12	PTPRG	10	9	0.0352452238337994	0.125228434566589
3	RMND5B	0	5	0.329438512902039	0.125250520322077
9	RMND5B	0	5	0.329438512902039	0.125250520322077
9	CGNL1	7	11	0.302280275096366	0.125254792870044
14	PBXIP1	1	1	0.443120418381226	0.12526053145189
17	PBXIP1	1	1	0.443120418381226	0.12526053145189
5	PBXIP1	1	1	0.443120418381226	0.12526053145189
14	GRSF1	1	1	0.443120418381226	0.125269546120976
8	ABCB4	0	4	0.577251770069503	0.125272154216031
3	PPP1R2	0	6	0.192146475055282	0.125284699014655
9	PPP1R2	0	6	0.192146475055282	0.125284699014655
7	CRTC2	3	1	0.316989644872981	0.125302550319642
23	ZFP36L1	1	1	0.443120418381226	0.125310089036399
8	PPFIA2	0	6	0.346448133142243	0.125312408371174
12	FADS1	1	0	0.283119658119658	0.125316582171605
12	HRH2	1	0	0.283119658119658	0.125316582171605
12	ST6GALNAC4	1	0	0.283119658119658	0.125316582171605
12	TAAR5	1	0	0.283119658119658	0.125316582171605
15	DMRTA2	1	0	0.283119658119658	0.125316582171605
15	HIP1	1	0	0.283119658119658	0.125316582171605
15	HRH2	1	0	0.283119658119658	0.125316582171605
15	MEF2B	1	0	0.283119658119658	0.125316582171605
18	DMRTA2	1	0	0.283119658119658	0.125316582171605
18	HIP1	1	0	0.283119658119658	0.125316582171605
18	HRH2	1	0	0.283119658119658	0.125316582171605
18	MEF2B	1	0	0.283119658119658	0.125316582171605
21	HRH2	1	0	0.283119658119658	0.125316582171605
21	LILRB5	1	0	0.283119658119658	0.125316582171605
21	PSMB5	1	0	0.283119658119658	0.125316582171605
21	TAAR5	1	0	0.283119658119658	0.125316582171605
24	HRH2	1	0	0.283119658119658	0.125316582171605
24	PSMB5	1	0	0.283119658119658	0.125316582171605
24	TAAR5	1	0	0.283119658119658	0.125316582171605
27	QRFPR	1	0	0.283119658119658	0.125316582171605
27	ZNF438	1	0	0.283119658119658	0.125316582171605
3	CTSW	1	0	0.283119658119658	0.125316582171605
3	HRASLS5	1	0	0.283119658119658	0.125316582171605
3	MEF2B	1	0	0.283119658119658	0.125316582171605
6	FADS1	1	0	0.283119658119658	0.125316582171605
6	HRH2	1	0	0.283119658119658	0.125316582171605
6	MEF2B	1	0	0.283119658119658	0.125316582171605
6	ST6GALNAC4	1	0	0.283119658119658	0.125316582171605
9	HRASLS5	1	0	0.283119658119658	0.125316582171605
9	LILRB5	1	0	0.283119658119658	0.125316582171605
9	TAAR5	1	0	0.283119658119658	0.125316582171605
2	GABPB2	0	1	1	0.125320540741465
3	NAB1	5	6	0.309240360639086	0.125321074670912
12	ANXA11	1	0	0.283119658119658	0.125321181444378
15	CCDC64	1	0	0.283119658119658	0.125321181444378
15	GPR22	1	0	0.283119658119658	0.125321181444378
15	IFNAR1	1	0	0.283119658119658	0.125321181444378
15	OR5C1	1	0	0.283119658119658	0.125321181444378
15	RPA3	1	0	0.283119658119658	0.125321181444378
18	CCDC64	1	0	0.283119658119658	0.125321181444378
18	GPR22	1	0	0.283119658119658	0.125321181444378
18	IFNAR1	1	0	0.283119658119658	0.125321181444378
18	RPA3	1	0	0.283119658119658	0.125321181444378
21	ANXA11	1	0	0.283119658119658	0.125321181444378
24	ANXA11	1	0	0.283119658119658	0.125321181444378
27	ERLEC1	1	0	0.283119658119658	0.125321181444378
27	IFNAR1	1	0	0.283119658119658	0.125321181444378
27	RAN	1	0	0.283119658119658	0.125321181444378
3	CD1B	1	0	0.283119658119658	0.125321181444378
3	OR5C1	1	0	0.283119658119658	0.125321181444378
6	IFNAR1	1	0	0.283119658119658	0.125321181444378
6	TINAG	1	0	0.283119658119658	0.125321181444378
3	SCRN1	2	3	0.625472346671038	0.125329944178586
9	SCRN1	2	3	0.625472346671038	0.125329944178586
1	NPEPPS	4	3	0.465393641427958	0.1253343677233
14	DOCK10	1	1	0.443120418381226	0.125347350853151
17	DOCK10	1	1	0.443120418381226	0.125347350853151
12	B3GNT7	1	0	0.283119658119658	0.125366824893425
12	CAMLG	1	0	0.283119658119658	0.125366824893425
12	OR10J1	1	0	0.283119658119658	0.125366824893425
12	SLC35B4	1	0	0.283119658119658	0.125366824893425
15	B3GNT7	1	0	0.283119658119658	0.125366824893425
15	CLDN23	1	0	0.283119658119658	0.125366824893425
15	LMAN2	1	0	0.283119658119658	0.125366824893425
15	OR10J1	1	0	0.283119658119658	0.125366824893425
15	TEX29	1	0	0.283119658119658	0.125366824893425
15	TMEM53	1	0	0.283119658119658	0.125366824893425
18	B3GNT7	1	0	0.283119658119658	0.125366824893425
18	LMAN2	1	0	0.283119658119658	0.125366824893425
18	OR10J1	1	0	0.283119658119658	0.125366824893425
18	TMEM53	1	0	0.283119658119658	0.125366824893425
21	CAMLG	1	0	0.283119658119658	0.125366824893425
21	HOXC13	1	0	0.283119658119658	0.125366824893425
21	OR10J1	1	0	0.283119658119658	0.125366824893425
21	SLC22A18AS	1	0	0.283119658119658	0.125366824893425
21	TEX29	1	0	0.283119658119658	0.125366824893425
24	B3GNT7	1	0	0.283119658119658	0.125366824893425
24	CAMLG	1	0	0.283119658119658	0.125366824893425
24	HOXC13	1	0	0.283119658119658	0.125366824893425
24	OR10J1	1	0	0.283119658119658	0.125366824893425
27	B3GNT7	1	0	0.283119658119658	0.125366824893425
27	SPINT1	1	0	0.283119658119658	0.125366824893425
27	TEX29	1	0	0.283119658119658	0.125366824893425
3	ARG2	1	0	0.283119658119658	0.125366824893425
3	B3GNT7	1	0	0.283119658119658	0.125366824893425
3	TEX29	1	0	0.283119658119658	0.125366824893425
6	B3GNT7	1	0	0.283119658119658	0.125366824893425
6	LMAN2	1	0	0.283119658119658	0.125366824893425
6	OR10J1	1	0	0.283119658119658	0.125366824893425
6	SLC35B4	1	0	0.283119658119658	0.125366824893425
9	CAMLG	1	0	0.283119658119658	0.125366824893425
9	TEX29	1	0	0.283119658119658	0.125366824893425
9	EPB41L4B	9	12	0.145022831028807	0.125373981657369
22	DNAH5	3	10	0.258173169272773	0.12537589091622
11	SLC1A6	0	3	0.57535603809672	0.125383902923388
20	SLC1A6	0	3	0.57535603809672	0.125383902923388
23	SLC1A6	0	3	0.57535603809672	0.125383902923388
14	NACA	1	1	0.443120418381226	0.125384356440284
22	PCNXL2	6	3	0.179881547453733	0.125391365448085
5	ZCCHC4	1	2	1	0.125394615663981
10	CORO2B	1	4	0.402912056285548	0.125394955479798
10	TSC22D2	4	1	0.169142584966479	0.125416177094024
11	ILDR2	1	1	0.443120418381226	0.125429025030068
5	ILDR2	1	1	0.443120418381226	0.125429025030068
2	SLCO1B1	1	1	0.443120418381226	0.12543348491562
14	ZFYVE28	1	1	0.443120418381226	0.125444232781875
17	ZFYVE28	1	1	0.443120418381226	0.125444232781875
5	ZFYVE28	1	1	0.443120418381226	0.125444232781875
10	PITRM1	4	1	0.169142584966479	0.125447557943331
19	PITRM1	4	1	0.169142584966479	0.125447557943331
22	PITRM1	4	1	0.169142584966479	0.125447557943331
7	PITRM1	4	1	0.169142584966479	0.125447557943331
20	ZCCHC4	1	1	0.443120418381226	0.125448841368349
23	ZCCHC4	1	1	0.443120418381226	0.125448841368349
7	OBSL1	4	12	0.205217423408078	0.125454232331734
20	ASCL2	1	1	0.443120418381226	0.125456131901791
23	ASCL2	1	1	0.443120418381226	0.125456131901791
14	EOMES	1	0	0.253615127919911	0.125465690134323
17	EOMES	1	0	0.253615127919911	0.125465690134323
10	BRD8	4	1	0.169142584966479	0.125483459369169
5	ZBTB16	1	13	0.210507269811132	0.125484407165991
8	PFN3	0	1	1	0.125487417864087
23	ZSWIM6	1	1	0.443120418381226	0.125494083424775
3	FERMT3	2	1	0.194799448357831	0.125502149276698
7	RYR3	24	22	0.174069451245851	0.125520755619745
14	ATP10D	2	0	0.0641098374585967	0.125530844998734
17	ATP10D	2	0	0.0641098374585967	0.125530844998734
2	ATP10D	2	0	0.0641098374585967	0.125530844998734
5	ATP10D	2	0	0.0641098374585967	0.125530844998734
19	HDAC9	4	1	0.169142584966479	0.125532753444287
11	OR4B1	1	0	0.253615127919911	0.125550317645137
14	GLI2	1	0	0.253615127919911	0.125550317645137
14	MMS19	1	0	0.253615127919911	0.125550317645137
14	TDRD1	1	0	0.253615127919911	0.125550317645137
14	TTLL3	1	0	0.253615127919911	0.125550317645137
14	ZNF225	1	0	0.253615127919911	0.125550317645137
17	GLI2	1	0	0.253615127919911	0.125550317645137
17	MMS19	1	0	0.253615127919911	0.125550317645137
17	TDRD1	1	0	0.253615127919911	0.125550317645137
17	TTLL3	1	0	0.253615127919911	0.125550317645137
17	ZNF225	1	0	0.253615127919911	0.125550317645137
20	MMS19	1	0	0.253615127919911	0.125550317645137
23	MMS19	1	0	0.253615127919911	0.125550317645137
23	OR4B1	1	0	0.253615127919911	0.125550317645137
23	TTLL3	1	0	0.253615127919911	0.125550317645137
26	KIAA0430	1	0	0.253615127919911	0.125550317645137
26	TGM7	1	0	0.253615127919911	0.125550317645137
26	ZNF225	1	0	0.253615127919911	0.125550317645137
2	SERPINA5	1	0	0.253615127919911	0.125550317645137
5	OAT	1	0	0.253615127919911	0.125550317645137
5	TDRD1	1	0	0.253615127919911	0.125550317645137
5	ZNF225	1	0	0.253615127919911	0.125550317645137
8	SERPINA5	1	0	0.253615127919911	0.125550317645137
11	FEZ1	1	0	0.253615127919911	0.125575465388573
5	FEZ1	1	0	0.253615127919911	0.125575465388573
12	C19orf57	2	2	0.318523005789538	0.125576583275897
21	C19orf57	2	2	0.318523005789538	0.125576583275897
24	C19orf57	2	2	0.318523005789538	0.125576583275897
9	VIPAS39	2	2	0.318523005789538	0.125584009091669
6	TBC1D1	0	4	0.581964343829231	0.125601875619451
11	WDR87	0	4	0.577251770069503	0.125604555452445
17	DVL1	1	1	0.443120418381226	0.125614878170246
5	DVL1	1	1	0.443120418381226	0.125614878170246
8	CC2D1B	5	9	0.362077477105515	0.125618171887699
4	TLL2	6	3	0.179881547453733	0.125618915315616
24	R3HCC1	2	1	0.194799448357831	0.125624552028446
21	CEACAM16	2	1	0.194799448357831	0.125627086539965
9	CEACAM16	2	1	0.194799448357831	0.125627086539965
11	GRM5	0	5	0.337536991645227	0.12562844111653
8	HMCN1	15	22	0.0349505036115192	0.125648609222775
12	LRRC52	2	2	0.318523005789538	0.125662326908377
21	LRRC52	2	2	0.318523005789538	0.125662326908377
24	LRRC52	2	2	0.318523005789538	0.125662326908377
9	LRRC52	2	2	0.318523005789538	0.125662326908377
3	PPP1R9A	6	5	0.0846196632229636	0.125674206186236
10	SERGEF	1	8	0.0873672656800455	0.12568528122084
4	SERGEF	1	8	0.0873672656800455	0.12568528122084
3	NDST1	2	4	0.678010812325993	0.125691378620206
23	GOLGB1	0	4	0.577251770069503	0.125698811256688
15	ERBB4	2	0	0.0799396681749623	0.125703090430703
11	TUBG2	2	2	0.267607233234446	0.125703283197505
14	TUBG2	2	2	0.267607233234446	0.125703283197505
17	TUBG2	2	2	0.267607233234446	0.125703283197505
20	TUBG2	2	2	0.267607233234446	0.125703283197505
23	TUBG2	2	2	0.267607233234446	0.125703283197505
5	TUBG2	2	2	0.267607233234446	0.125703283197505
20	BRD8	2	1	0.160024443779039	0.125712042702171
23	BRD8	2	1	0.160024443779039	0.125712042702171
8	FLII	3	3	0.174537424329996	0.125736486766807
21	SNX14	0	6	0.192146475055282	0.125737698064959
9	SNX14	0	6	0.192146475055282	0.125737698064959
12	SLC24A2	6	5	0.0846196632229636	0.125743184355895
1	DDR2	6	3	0.179881547453733	0.125762250536148
7	DDR2	6	3	0.179881547453733	0.125762250536148
10	SLC15A3	1	4	0.402912056285548	0.125777212185437
3	WDFY3	5	6	0.309240360639086	0.125784421744833
6	TGM1	2	1	0.194799448357831	0.125785737547571
21	PCSK6	2	2	0.318523005789538	0.125791556888864
11	HAUS3	2	1	0.160024443779039	0.125796186140887
20	HAUS3	2	1	0.160024443779039	0.125796186140887
23	HAUS3	2	1	0.160024443779039	0.125796186140887
20	PLCL1	0	6	0.346448133142243	0.125796538732981
24	SCN10A	2	2	0.318523005789538	0.125801520385211
8	WNT9B	6	7	0.105287562280678	0.125814124380619
1	TYK2	4	1	0.169142584966479	0.12582385624353
17	FANCM	1	0	0.253615127919911	0.125830789161379
5	FANCM	1	0	0.253615127919911	0.125830789161379
14	PPAP2B	1	1	0.443120418381226	0.125837686622632
17	PPAP2B	1	1	0.443120418381226	0.125837686622632
20	PPAP2B	1	1	0.443120418381226	0.125837686622632
23	PPAP2B	1	1	0.443120418381226	0.125837686622632
2	RAB31	5	10	0.548842609975522	0.125841389605582
5	GPR158	1	1	0.443120418381226	0.125846469567731
20	AMY1C	2	0	0.0641098374585967	0.125848758318608
8	AMY1C	2	0	0.0641098374585967	0.125848758318608
15	GPT2	1	0	0.283119658119658	0.125850939791607
15	LYPD3	1	0	0.283119658119658	0.125850939791607
15	PTDSS2	1	0	0.283119658119658	0.125850939791607
15	RGS7BP	1	0	0.283119658119658	0.125850939791607
18	GPT2	1	0	0.283119658119658	0.125850939791607
18	LYPD3	1	0	0.283119658119658	0.125850939791607
18	PTDSS2	1	0	0.283119658119658	0.125850939791607
18	RGS7BP	1	0	0.283119658119658	0.125850939791607
21	RGS7BP	1	0	0.283119658119658	0.125850939791607
24	RGS7BP	1	0	0.283119658119658	0.125850939791607
27	AP2A2	1	0	0.283119658119658	0.125850939791607
27	BEND7	1	0	0.283119658119658	0.125850939791607
27	LYPD3	1	0	0.283119658119658	0.125850939791607
3	QPCTL	1	0	0.283119658119658	0.125850939791607
6	GPT2	1	0	0.283119658119658	0.125850939791607
6	PTDSS2	1	0	0.283119658119658	0.125850939791607
6	QPCTL	1	0	0.283119658119658	0.125850939791607
8	LYSMD3	2	0	0.0641098374585967	0.125857839888601
6	EIF5B	0	7	0.200834473918747	0.125875096462377
11	VAMP2	1	1	0.443120418381226	0.125876108016814
2	VAMP2	1	1	0.443120418381226	0.125876108016814
5	VAMP2	1	1	0.443120418381226	0.125876108016814
8	VAMP2	1	1	0.443120418381226	0.125876108016814
2	TECTB	2	2	0.267607233234446	0.125886168966862
9	CLINT1	7	11	0.302280275096366	0.125887075056553
12	SNX29	2	2	0.318523005789538	0.125889415514104
6	SNX29	2	2	0.318523005789538	0.125889415514104
9	ZC3H12D	3	2	0.140902705528139	0.125897343836851
8	BFAR	2	2	0.267607233234446	0.125923567081567
8	STRN	4	2	0.0390105118789301	0.12592432985835
12	C13orf35	1	0	0.283119658119658	0.125928382313638
12	OR4K1	1	0	0.283119658119658	0.125928382313638
12	TPD52L3	1	0	0.283119658119658	0.125928382313638
15	BCL2L1	1	0	0.283119658119658	0.125928382313638
15	CCDC166	1	0	0.283119658119658	0.125928382313638
15	SRPR	1	0	0.283119658119658	0.125928382313638
15	TLR1	1	0	0.283119658119658	0.125928382313638
18	BCL2L1	1	0	0.283119658119658	0.125928382313638
18	CCDC166	1	0	0.283119658119658	0.125928382313638
18	SRPR	1	0	0.283119658119658	0.125928382313638
18	TLR1	1	0	0.283119658119658	0.125928382313638
21	C13orf35	1	0	0.283119658119658	0.125928382313638
21	MED27	1	0	0.283119658119658	0.125928382313638
21	OR4K1	1	0	0.283119658119658	0.125928382313638
24	BCL2L1	1	0	0.283119658119658	0.125928382313638
24	C13orf35	1	0	0.283119658119658	0.125928382313638
24	OR4K1	1	0	0.283119658119658	0.125928382313638
3	CCDC166	1	0	0.283119658119658	0.125928382313638
3	TLR1	1	0	0.283119658119658	0.125928382313638
3	TPD52L3	1	0	0.283119658119658	0.125928382313638
3	VTCN1	1	0	0.283119658119658	0.125928382313638
6	CCDC166	1	0	0.283119658119658	0.125928382313638
6	SRPR	1	0	0.283119658119658	0.125928382313638
6	TLR1	1	0	0.283119658119658	0.125928382313638
6	TPD52L3	1	0	0.283119658119658	0.125928382313638
9	OR4K1	1	0	0.283119658119658	0.125928382313638
9	TPD52L3	1	0	0.283119658119658	0.125928382313638
9	VTCN1	1	0	0.283119658119658	0.125928382313638
19	TDRD6	6	3	0.179881547453733	0.125931963071493
7	TDRD6	6	3	0.179881547453733	0.125931963071493
8	TNFAIP8	3	6	0.699880811179217	0.125936778672336
12	MRPL11	1	0	0.283119658119658	0.125950994228912
12	NUTM2G	1	0	0.283119658119658	0.125950994228912
12	ZNF562	1	0	0.283119658119658	0.125950994228912
15	MTFR1	1	0	0.283119658119658	0.125950994228912
15	PRICKLE4	1	0	0.283119658119658	0.125950994228912
15	STK11	1	0	0.283119658119658	0.125950994228912
15	UFL1	1	0	0.283119658119658	0.125950994228912
15	UNC119	1	0	0.283119658119658	0.125950994228912
18	MARCH4	1	0	0.283119658119658	0.125950994228912
18	MESP2	1	0	0.283119658119658	0.125950994228912
18	MTFR1	1	0	0.283119658119658	0.125950994228912
18	NUTM2G	1	0	0.283119658119658	0.125950994228912
18	UFL1	1	0	0.283119658119658	0.125950994228912
18	UNC119	1	0	0.283119658119658	0.125950994228912
21	UNC119	1	0	0.283119658119658	0.125950994228912
24	MESP2	1	0	0.283119658119658	0.125950994228912
24	NUTM2G	1	0	0.283119658119658	0.125950994228912
24	UNC119	1	0	0.283119658119658	0.125950994228912
24	ZNF562	1	0	0.283119658119658	0.125950994228912
27	MESP2	1	0	0.283119658119658	0.125950994228912
27	MTFR1	1	0	0.283119658119658	0.125950994228912
3	FAM43B	1	0	0.283119658119658	0.125950994228912
3	MRPL11	1	0	0.283119658119658	0.125950994228912
3	MTFR1	1	1	0.486299648064354	0.125950994228912
3	PRICKLE4	1	0	0.283119658119658	0.125950994228912
3	TMEM78	1	0	0.283119658119658	0.125950994228912
6	MRPL11	1	0	0.283119658119658	0.125950994228912
6	MTFR1	1	1	0.486299648064354	0.125950994228912
6	NUTM2G	1	0	0.283119658119658	0.125950994228912
6	PRELID2	1	0	0.283119658119658	0.125950994228912
6	UFL1	1	0	0.283119658119658	0.125950994228912
9	MRPL11	1	0	0.283119658119658	0.125950994228912
3	COMT	2	2	0.318523005789538	0.125962934935194
9	COMT	2	2	0.318523005789538	0.125962934935194
10	FRMPD4	1	0	0.423539518900344	0.12596981237487
10	TMPPE	1	0	0.423539518900344	0.12596981237487
13	CPT2	1	0	0.423539518900344	0.12596981237487
13	PDE6A	1	0	0.423539518900344	0.12596981237487
16	CPT2	1	0	0.423539518900344	0.12596981237487
16	PDE6A	1	0	0.423539518900344	0.12596981237487
1	MPI	1	1	1	0.12596981237487
1	OR52B2	1	0	0.423539518900344	0.12596981237487
22	FXR2	1	0	0.423539518900344	0.12596981237487
22	TMPPE	1	0	0.423539518900344	0.12596981237487
25	HBS1L	1	0	0.423539518900344	0.12596981237487
25	NIPAL4	1	0	0.423539518900344	0.12596981237487
4	CPT2	2	1	0.577305425211903	0.12596981237487
4	FRMPD4	1	0	0.423539518900344	0.12596981237487
4	PDE6A	2	0	0.179175789594986	0.12596981237487
2	PLAG1	3	2	0.106773968104463	0.125971535511891
19	PAPLN	6	4	0.338485460437487	0.125981986385931
12	ZYG11A	2	1	0.194799448357831	0.12599162891248
24	ZYG11A	2	1	0.194799448357831	0.12599162891248
1	SNX31	6	3	0.179881547453733	0.126004995911609
7	SNX31	6	3	0.179881547453733	0.126004995911609
8	FGFR4	0	4	0.577251770069503	0.12601341101057
14	LTV1	1	1	0.443120418381226	0.126013423030756
17	LTV1	1	1	0.443120418381226	0.126013423030756
5	LTV1	1	1	0.443120418381226	0.126013423030756
7	SH3PXD2B	8	3	0.0620289042100173	0.126025227101598
7	SYT12	4	2	0.249085881289455	0.126070220449065
8	CATSPERG	4	4	0.11790919254466	0.126100123963559
11	WDR53	1	1	0.443120418381226	0.126103507600282
23	WDR53	1	1	0.443120418381226	0.126103507600282
1	UBAP2	6	3	0.179881547453733	0.126113651799104
3	KLF12	1	8	0.458271854613034	0.126114297214215
15	CNTNAP1	1	0	0.283119658119658	0.12611652136961
1	CNOT3	5	3	0.294591020727594	0.126126181498347
7	CNOT3	5	3	0.294591020727594	0.126126181498347
21	C2CD4C	2	2	0.318523005789538	0.126132756183872
9	C2CD4C	2	2	0.318523005789538	0.126132756183872
8	C2CD4A	2	4	0.646886111628899	0.126136190108697
14	TFB1M	1	1	0.443120418381226	0.126150750416617
17	TFB1M	1	1	0.443120418381226	0.126150750416617
6	ATP2B2	0	5	0.329438512902039	0.126152165972163
15	ASH1L	2	1	0.194799448357831	0.126153715598858
18	ASH1L	2	1	0.194799448357831	0.126153715598858
14	IQSEC1	1	1	0.443120418381226	0.126157387922154
17	IQSEC1	1	1	0.443120418381226	0.126157387922154
3	RASSF8	5	11	0.782999895198641	0.126164373784951
9	MMP28	2	1	0.194799448357831	0.126167252344349
9	DHRS9	2	1	0.194799448357831	0.126173178123301
7	DAPK2	5	21	0.0158588807220233	0.126173289065044
18	SPATA31D1	2	2	0.318523005789538	0.126183348157157
6	SPATA31D1	2	2	0.318523005789538	0.126183348157157
2	PLEKHA4	2	1	0.160024443779039	0.126187296868741
5	PLEKHA4	2	1	0.160024443779039	0.126187296868741
4	ABI3BP	6	3	0.179881547453733	0.126190003051633
10	EIF5B	3	12	0.112763282236623	0.126190519034591
2	SSBP4	2	1	0.160024443779039	0.126201234384343
8	SSBP4	2	1	0.160024443779039	0.126201234384343
3	SUN1	1	1	0.486299648064354	0.126201280651183
10	ZSCAN21	4	2	0.249085881289455	0.126245745337773
22	ZSCAN21	4	2	0.249085881289455	0.126245745337773
12	AK1	2	1	0.194799448357831	0.126248213481605
6	AK1	2	1	0.194799448357831	0.126248213481605
8	BZRAP1	5	7	0.192909981775799	0.126256776612152
7	IKZF4	7	3	0.106789259562328	0.126263562608221
3	ATP11B	1	10	0.195328129774272	0.126275078365444
1	WASF3	6	5	0.542376249221667	0.126288171159041
7	ELMO2	10	3	0.0199994120148066	0.126288534482629
9	RFWD3	2	2	0.318523005789538	0.126290423540884
3	ADGB	2	3	0.625472346671038	0.126300245655868
11	TM4SF1	1	1	0.443120418381226	0.126311521597965
14	TM4SF1	1	1	0.443120418381226	0.126311521597965
17	TM4SF1	1	1	0.443120418381226	0.126311521597965
20	TM4SF1	1	1	0.443120418381226	0.126311521597965
23	TM4SF1	1	1	0.443120418381226	0.126311521597965
2	TM4SF1	1	1	0.443120418381226	0.126311521597965
5	TM4SF1	1	1	0.443120418381226	0.126311521597965
8	TM4SF1	1	1	0.443120418381226	0.126311521597965
13	SPTBN4	4	1	0.169142584966479	0.126314970867642
16	SPTBN4	4	1	0.169142584966479	0.126314970867642
4	SPTBN4	4	1	0.169142584966479	0.126314970867642
20	LIMK1	2	1	0.160024443779039	0.126317106656151
23	LIMK1	2	1	0.160024443779039	0.126317106656151
4	HSP90B1	3	1	0.316989644872981	0.126345342309878
10	ANKRD35	2	1	0.577305425211903	0.126352748898956
19	ANKRD35	2	1	0.577305425211903	0.126352748898956
22	ANKRD35	2	1	0.577305425211903	0.126352748898956
3	ATP2A2	2	2	0.318523005789538	0.126364356359038
11	ZDHHC14	1	1	0.443120418381226	0.126364377595489
5	ZDHHC14	1	1	0.443120418381226	0.126364377595489
2	SYTL2	0	7	0.20117644319095	0.126369117327945
2	RYR3	10	17	0.177489750331439	0.126369452426866
12	PLCH1	2	2	0.318523005789538	0.126374771144841
20	PTPRD	0	5	0.337536991645227	0.12637656488318
23	PTPRD	0	5	0.337536991645227	0.12637656488318
24	LRP5	5	4	0.127700800024635	0.126378482544077
4	ABCC8	4	3	0.465393641427958	0.126384715302703
1	FBXL13	11	11	0.516813051693736	0.126406712255594
12	AP2M1	1	0	0.283119658119658	0.126408383057059
12	KATNBL1	1	0	0.283119658119658	0.126408383057059
15	BCAS1	1	0	0.283119658119658	0.126408383057059
15	KATNBL1	1	0	0.283119658119658	0.126408383057059
15	NLRP10	1	0	0.283119658119658	0.126408383057059
15	OR9K2	1	0	0.283119658119658	0.126408383057059
15	TOM1L1	1	0	0.283119658119658	0.126408383057059
15	ZNF175	1	0	0.283119658119658	0.126408383057059
18	KATNBL1	1	0	0.283119658119658	0.126408383057059
18	LIG4	1	0	0.283119658119658	0.126408383057059
18	NLRP10	1	0	0.283119658119658	0.126408383057059
18	ZNF175	1	0	0.283119658119658	0.126408383057059
21	GPR135	1	0	0.283119658119658	0.126408383057059
21	KATNBL1	1	0	0.283119658119658	0.126408383057059
21	OR13C4	1	0	0.283119658119658	0.126408383057059
21	OR9K2	1	0	0.283119658119658	0.126408383057059
21	TNFRSF8	1	0	0.283119658119658	0.126408383057059
21	TOM1L1	1	0	0.283119658119658	0.126408383057059
21	VSTM4	1	0	0.283119658119658	0.126408383057059
24	GPR135	1	0	0.283119658119658	0.126408383057059
24	KATNBL1	1	0	0.283119658119658	0.126408383057059
24	NXPH3	1	0	0.283119658119658	0.126408383057059
24	VSTM4	1	0	0.283119658119658	0.126408383057059
27	FPGT	1	0	0.283119658119658	0.126408383057059
27	KATNBL1	1	0	0.283119658119658	0.126408383057059
27	PSMG4	1	0	0.283119658119658	0.126408383057059
3	AP2M1	1	0	0.283119658119658	0.126408383057059
3	KATNBL1	1	0	0.283119658119658	0.126408383057059
3	OR9K2	1	0	0.283119658119658	0.126408383057059
3	TREML2	1	0	0.283119658119658	0.126408383057059
3	ZNF157	1	0	0.283119658119658	0.126408383057059
3	ZNF175	1	0	0.283119658119658	0.126408383057059
6	AP2M1	1	0	0.283119658119658	0.126408383057059
6	KATNBL1	1	0	0.283119658119658	0.126408383057059
6	LIG4	1	0	0.283119658119658	0.126408383057059
6	NLRP10	1	0	0.283119658119658	0.126408383057059
6	ZNF157	1	0	0.283119658119658	0.126408383057059
6	ZNF175	1	0	0.283119658119658	0.126408383057059
9	AP2M1	1	0	0.283119658119658	0.126408383057059
9	KATNBL1	1	0	0.283119658119658	0.126408383057059
9	OR13C4	1	0	0.283119658119658	0.126408383057059
9	OR9K2	1	0	0.283119658119658	0.126408383057059
1	CEBPB	4	1	0.169142584966479	0.126433445035092
7	CEBPB	4	1	0.169142584966479	0.126433445035092
11	DMTF1	2	2	0.267607233234446	0.126448216012031
23	DMTF1	2	2	0.267607233234446	0.126448216012031
4	SH3KBP1	6	3	0.179881547453733	0.126469005569675
7	ARHGEF25	1	8	0.0873672656800455	0.126473446962875
10	BCR	1	7	0.148489231478437	0.126481623234817
22	BCR	1	7	0.148489231478437	0.126481623234817
3	METTL8	5	4	0.127700800024635	0.126495005561
1	ANP32B	6	3	0.179881547453733	0.126496302368606
8	PEPD	0	7	0.20117644319095	0.126497768147193
11	SETDB2	0	2	1	0.126501766324876
20	SETDB2	0	2	1	0.126501766324876
23	SETDB2	0	2	1	0.126501766324876
15	CNGA3	2	2	0.318523005789538	0.126505864661698
3	RNF111	8	6	0.030536676098971	0.126517540628482
1	PKHD1L1	4	3	0.465393641427958	0.126524160119752
11	USP40	0	7	0.20117644319095	0.126534812301179
20	USP40	0	7	0.20117644319095	0.126534812301179
23	USP40	0	7	0.20117644319095	0.126534812301179
6	NDST4	2	1	0.194799448357831	0.126547522382373
8	LEPR	0	6	0.346448133142243	0.126549035453733
1	LECT1	1	4	0.402912056285548	0.126561278122614
20	CARD14	2	3	0.605592433528531	0.126561355101376
8	CARD14	2	3	0.605592433528531	0.126561355101376
20	OR8B3	2	1	0.160024443779039	0.126572581142723
8	OR8B3	2	1	0.160024443779039	0.126572581142723
7	SH2D4A	4	1	0.169142584966479	0.126583755437452
14	NUTM1	2	1	0.160024443779039	0.126585690746761
17	NUTM1	2	1	0.160024443779039	0.126585690746761
2	NUTM1	2	1	0.160024443779039	0.126585690746761
5	NUTM1	2	1	0.160024443779039	0.126585690746761
20	TAF7	1	0	0.253615127919911	0.126586472482197
3	PPTC7	5	7	0.336139035764752	0.126588034201822
2	VAMP8	2	1	0.160024443779039	0.12659715747497
11	TTK	2	2	0.267607233234446	0.126611041068705
23	TTK	2	2	0.267607233234446	0.126611041068705
12	CRIP1	1	0	0.283119658119658	0.1266155202978
12	EXOSC5	1	0	0.283119658119658	0.1266155202978
12	HRSP12	1	0	0.283119658119658	0.1266155202978
12	LENEP	1	0	0.283119658119658	0.1266155202978
12	LRP5L	1	0	0.283119658119658	0.1266155202978
15	CAPN6	1	0	0.283119658119658	0.1266155202978
15	EXOSC5	1	0	0.283119658119658	0.1266155202978
15	IDO2	1	0	0.283119658119658	0.1266155202978
15	RSL1D1	1	0	0.283119658119658	0.1266155202978
15	STAC	1	0	0.283119658119658	0.1266155202978
18	CAPN6	1	0	0.283119658119658	0.1266155202978
18	EXOSC5	1	0	0.283119658119658	0.1266155202978
18	FUBP1	1	0	0.283119658119658	0.1266155202978
18	IDO2	1	0	0.283119658119658	0.1266155202978
18	RSL1D1	1	0	0.283119658119658	0.1266155202978
18	STAC	1	0	0.283119658119658	0.1266155202978
21	EXOSC5	1	0	0.283119658119658	0.1266155202978
21	HRSP12	1	0	0.283119658119658	0.1266155202978
21	LENEP	1	0	0.283119658119658	0.1266155202978
21	LRP5L	1	0	0.283119658119658	0.1266155202978
21	PRPF40B	1	0	0.283119658119658	0.1266155202978
24	EXOSC5	1	0	0.283119658119658	0.1266155202978
24	HRSP12	1	0	0.283119658119658	0.1266155202978
24	LENEP	1	0	0.283119658119658	0.1266155202978
24	LRP5L	1	0	0.283119658119658	0.1266155202978
24	PRPF40B	1	0	0.283119658119658	0.1266155202978
27	CAPN6	1	0	0.283119658119658	0.1266155202978
27	ENPP5	1	0	0.283119658119658	0.1266155202978
27	EXOSC5	1	0	0.283119658119658	0.1266155202978
27	FBXL4	1	0	0.283119658119658	0.1266155202978
27	FUBP1	1	0	0.283119658119658	0.1266155202978
27	HAUS2	1	0	0.283119658119658	0.1266155202978
27	IDO2	1	0	0.283119658119658	0.1266155202978
3	CAPN6	1	0	0.283119658119658	0.1266155202978
3	CRIP1	1	0	0.283119658119658	0.1266155202978
3	IDO2	2	0	0.0799396681749623	0.1266155202978
3	OAZ1	1	0	0.283119658119658	0.1266155202978
3	SSRP1	1	0	0.283119658119658	0.1266155202978
3	TSPAN32	1	0	0.283119658119658	0.1266155202978
6	CAPN6	1	0	0.283119658119658	0.1266155202978
6	CRIP1	1	0	0.283119658119658	0.1266155202978
6	EXOSC5	1	0	0.283119658119658	0.1266155202978
6	IDO2	1	0	0.283119658119658	0.1266155202978
6	RSL1D1	1	0	0.283119658119658	0.1266155202978
6	SSRP1	1	0	0.283119658119658	0.1266155202978
6	WNT10B	1	1	0.486299648064354	0.1266155202978
9	CRIP1	1	0	0.283119658119658	0.1266155202978
9	LENEP	1	0	0.283119658119658	0.1266155202978
8	ST6GALNAC3	5	9	0.362077477105515	0.126620587919431
1	FKBP15	7	1	0.0120682852920432	0.12662197012745
21	TRNT1	2	2	0.318523005789538	0.126622108081314
24	TRNT1	2	2	0.318523005789538	0.126622108081314
23	GRAMD3	1	0	0.253615127919911	0.126633290780951
12	FASLG	1	0	0.283119658119658	0.126634828859804
12	LRRC18	1	0	0.283119658119658	0.126634828859804
12	OR6B1	1	0	0.283119658119658	0.126634828859804
12	THUMPD1	1	0	0.283119658119658	0.126634828859804
15	CACTIN	1	0	0.283119658119658	0.126634828859804
15	CAPN12	1	0	0.283119658119658	0.126634828859804
15	FASLG	1	0	0.283119658119658	0.126634828859804
15	NELL1	1	0	0.283119658119658	0.126634828859804
18	CACTIN	1	0	0.283119658119658	0.126634828859804
18	CAPN12	1	0	0.283119658119658	0.126634828859804
18	FASLG	1	0	0.283119658119658	0.126634828859804
18	GEN1	1	0	0.283119658119658	0.126634828859804
18	NELL1	1	0	0.283119658119658	0.126634828859804
18	SEMA6D	1	0	0.283119658119658	0.126634828859804
21	ELAVL2	1	0	0.283119658119658	0.126634828859804
21	FASLG	1	0	0.283119658119658	0.126634828859804
21	OR6B1	1	0	0.283119658119658	0.126634828859804
24	FASLG	1	0	0.283119658119658	0.126634828859804
24	LRRC18	1	0	0.283119658119658	0.126634828859804
24	OR6B1	1	0	0.283119658119658	0.126634828859804
24	THUMPD1	1	0	0.283119658119658	0.126634828859804
27	GEN1	1	0	0.283119658119658	0.126634828859804
27	NELL1	1	0	0.283119658119658	0.126634828859804
27	NT5DC2	1	0	0.283119658119658	0.126634828859804
27	PTBP2	1	0	0.283119658119658	0.126634828859804
3	APIP	1	1	0.486299648064354	0.126634828859804
3	CACTIN	1	0	0.283119658119658	0.126634828859804
3	FASLG	1	0	0.283119658119658	0.126634828859804
6	CACTIN	1	0	0.283119658119658	0.126634828859804
6	FASLG	1	0	0.283119658119658	0.126634828859804
9	APIP	1	1	0.486299648064354	0.126634828859804
9	FASLG	1	0	0.283119658119658	0.126634828859804
9	OR6B1	1	0	0.283119658119658	0.126634828859804
5	LRP6	1	0	0.253615127919911	0.126636816453734
12	SOHLH1	2	2	0.318523005789538	0.126639366370338
24	SOHLH1	2	2	0.318523005789538	0.126639366370338
4	TANC2	4	1	0.169142584966479	0.126644943038326
14	SLC35B2	1	1	0.443120418381226	0.126666732407328
13	PDZRN4	4	1	0.169142584966479	0.126671442286051
16	PDZRN4	4	1	0.169142584966479	0.126671442286051
5	IL1RAP	2	3	0.605592433528531	0.126680632591397
21	COG3	2	1	0.194799448357831	0.126697648591279
1	DMD	8	3	0.0620289042100173	0.126715944058449
2	GIMD1	1	1	0.443120418381226	0.126723698177104
8	GIMD1	1	1	0.443120418381226	0.126723698177104
9	CPXM2	5	5	0.156818013381163	0.126728311072433
11	ZMYM2	2	1	0.160024443779039	0.126734889903988
10	LDLRAD4	7	4	0.219503210333404	0.126735255686035
9	ANXA6	7	10	0.276658070976635	0.126746337579354
11	PRSS35	1	0	0.253615127919911	0.126748476328307
5	PRSS35	1	0	0.253615127919911	0.126748476328307
12	C6orf201	1	0	0.283119658119658	0.126761407255413
12	CST1	1	0	0.283119658119658	0.126761407255413
12	GPR180	1	0	0.283119658119658	0.126761407255413
12	LUZP6	1	0	0.283119658119658	0.126761407255413
12	OR2A7	1	0	0.283119658119658	0.126761407255413
15	ABCA6	1	0	0.283119658119658	0.126761407255413
15	LUZP6	1	0	0.283119658119658	0.126761407255413
15	MKRN3	1	0	0.283119658119658	0.126761407255413
15	MYO1C	1	0	0.283119658119658	0.126761407255413
15	TBX21	1	0	0.283119658119658	0.126761407255413
18	DUSP5	1	0	0.283119658119658	0.126761407255413
18	GATA4	1	0	0.283119658119658	0.126761407255413
18	LUZP6	1	0	0.283119658119658	0.126761407255413
18	MKRN3	1	0	0.283119658119658	0.126761407255413
18	MYO1C	1	0	0.283119658119658	0.126761407255413
21	C2orf43	1	0	0.283119658119658	0.126761407255413
21	C6orf201	1	0	0.283119658119658	0.126761407255413
21	CST1	1	0	0.283119658119658	0.126761407255413
21	LUZP6	1	0	0.283119658119658	0.126761407255413
21	OR2A7	1	0	0.283119658119658	0.126761407255413
21	PNOC	1	0	0.283119658119658	0.126761407255413
21	POLDIP2	1	0	0.283119658119658	0.126761407255413
21	ZNF157	1	0	0.283119658119658	0.126761407255413
24	C6orf201	1	0	0.283119658119658	0.126761407255413
24	CST1	1	0	0.283119658119658	0.126761407255413
24	DUSP5	1	0	0.283119658119658	0.126761407255413
24	LUZP6	1	0	0.283119658119658	0.126761407255413
24	OR2A7	1	0	0.283119658119658	0.126761407255413
24	PNOC	1	0	0.283119658119658	0.126761407255413
24	POLDIP2	1	0	0.283119658119658	0.126761407255413
24	ZNF157	1	0	0.283119658119658	0.126761407255413
27	DUSP5	1	0	0.283119658119658	0.126761407255413
27	LUZP6	1	0	0.283119658119658	0.126761407255413
27	ZNF534	1	0	0.283119658119658	0.126761407255413
3	GPR180	1	0	0.283119658119658	0.126761407255413
3	LUZP6	1	0	0.283119658119658	0.126761407255413
3	MKRN3	1	0	0.283119658119658	0.126761407255413
3	PXMP2	1	0	0.283119658119658	0.126761407255413
3	SLC39A5	1	0	0.283119658119658	0.126761407255413
6	GPR180	1	0	0.283119658119658	0.126761407255413
6	LUZP6	1	0	0.283119658119658	0.126761407255413
6	MKRN3	1	0	0.283119658119658	0.126761407255413
9	C6orf201	2	0	0.0799396681749623	0.126761407255413
9	CST1	1	0	0.283119658119658	0.126761407255413
9	GPR180	1	0	0.283119658119658	0.126761407255413
9	LUZP6	1	0	0.283119658119658	0.126761407255413
9	OR2A7	1	0	0.283119658119658	0.126761407255413
9	PXMP2	1	0	0.283119658119658	0.126761407255413
12	SUCLG2	2	3	0.625472346671038	0.126769440863735
6	SUCLG2	2	3	0.625472346671038	0.126769440863735
2	MRPS18A	4	6	0.284421057999965	0.12677094484053
8	MRPS18A	4	6	0.284421057999965	0.12677094484053
1	SLC12A6	6	3	0.179881547453733	0.126786658870326
10	BSN	7	4	0.219503210333404	0.126789838473971
22	BSN	6	3	0.179881547453733	0.126789838473971
2	CDYL	1	0	0.253615127919911	0.126803193793405
11	GPRIN1	2	1	0.160024443779039	0.126815246552434
5	GPRIN1	2	1	0.160024443779039	0.126815246552434
14	AGBL2	1	1	0.443120418381226	0.126816842765832
17	AGBL2	1	1	0.443120418381226	0.126816842765832
2	AGBL2	1	1	0.443120418381226	0.126816842765832
5	AGBL2	1	1	0.443120418381226	0.126816842765832
20	NUTM2F	1	1	0.443120418381226	0.126817949360507
8	NUTM2F	1	1	0.443120418381226	0.126817949360507
20	OR51M1	2	3	0.605592433528531	0.126835659203345
8	OR51M1	2	3	0.605592433528531	0.126835659203345
1	SPHKAP	4	1	0.169142584966479	0.12684131489601
9	CCDC7	2	1	0.194799448357831	0.126848395754625
9	DDX24	1	5	1	0.126854499546036
8	DOCK3	8	15	0.330863700384204	0.126854592496253
8	SUPV3L1	1	0	0.253615127919911	0.126872099054857
2	DMWD	1	3	1	0.126873765643297
19	LRRK1	10	6	0.12694791729964	0.126890603823821
7	RGL2	6	3	0.179881547453733	0.126907095336121
21	APBB1	2	1	0.194799448357831	0.126908029539771
3	MDGA1	7	7	0.0785713684141379	0.126909088559794
7	TRIO	15	30	0.222870126255584	0.126916199161572
9	PLA2G4A	2	2	0.318523005789538	0.126920187695937
2	GINS3	2	3	0.605592433528531	0.12693364849081
8	GINS3	2	3	0.605592433528531	0.12693364849081
20	CRTC2	2	0	0.0641098374585967	0.126935178106505
23	CRTC2	2	0	0.0641098374585967	0.126935178106505
3	DERL1	2	3	0.625472346671038	0.126941175968883
9	DERL1	2	3	0.625472346671038	0.126941175968883
4	RBM19	1	4	0.402912056285548	0.126947338406498
26	SNRNP27	1	1	0.443120418381226	0.126949082904706
11	KCNJ12	1	0	0.253615127919911	0.126955511812873
5	KCNJ12	1	0	0.253615127919911	0.126955511812873
1	BIN3	6	3	0.179881547453733	0.126956738268223
7	BIN3	6	3	0.179881547453733	0.126956738268223
11	C1QL1	1	0	0.253615127919911	0.126960687901683
20	C1QL1	1	0	0.253615127919911	0.126960687901683
23	C1QL1	1	0	0.253615127919911	0.126960687901683
12	TBXAS1	5	3	0.0451027099665978	0.126961394027638
20	SLC16A14	1	0	0.253615127919911	0.126963641625546
11	PKD2L2	1	1	0.443120418381226	0.126971196180541
14	PKD2L2	1	1	0.443120418381226	0.126971196180541
17	PKD2L2	1	1	0.443120418381226	0.126971196180541
20	PKD2L2	1	1	0.443120418381226	0.126971196180541
23	PKD2L2	1	1	0.443120418381226	0.126971196180541
5	PKD2L2	1	1	0.443120418381226	0.126971196180541
10	SGK1	4	2	0.249085881289455	0.126989974173714
5	CDC42BPA	2	3	0.605592433528531	0.127006273932472
12	LRRK1	5	4	0.127700800024635	0.127012786391827
24	LRRK1	5	4	0.127700800024635	0.127012786391827
6	CD36	2	1	0.194799448357831	0.127017321340647
21	TRANK1	5	6	0.309240360639086	0.127024796676027
8	DNAH5	1	12	0.202689006697296	0.127027322446344
16	POFUT2	2	1	0.577305425211903	0.127039400519015
4	POFUT2	2	1	0.577305425211903	0.127039400519015
11	TRAPPC11	2	2	0.267607233234446	0.127047769209364
23	TRAPPC11	2	2	0.267607233234446	0.127047769209364
11	ZUFSP	1	0	0.253615127919911	0.127058488960737
5	ZUFSP	1	0	0.253615127919911	0.127058488960737
20	POLE	0	9	0.12181847844855	0.127061301894212
8	POLE	0	9	0.12181847844855	0.127061301894212
9	ITGA8	5	6	0.309240360639086	0.127067023820201
8	DNER	8	7	0.0299507781468547	0.127070945348558
7	ZBTB14	4	1	0.169142584966479	0.127073849903865
7	PIK3R5	6	4	0.338485460437487	0.127080249383207
2	FAM168A	5	8	0.332900257824791	0.127108453256377
1	ZNF541	4	1	0.169142584966479	0.1271234042919
11	PAQR4	1	0	0.253615127919911	0.127133356286483
14	PAQR4	1	0	0.253615127919911	0.127133356286483
17	PAQR4	1	0	0.253615127919911	0.127133356286483
20	PAQR4	1	0	0.253615127919911	0.127133356286483
23	PAQR4	1	0	0.253615127919911	0.127133356286483
5	PAQR4	1	0	0.253615127919911	0.127133356286483
19	DDX50	1	4	0.402912056285548	0.127138554073649
22	DDX50	1	4	0.402912056285548	0.127138554073649
1	C22orf24	2	2	1	0.127145197602639
7	C22orf24	2	2	1	0.127145197602639
9	TTYH1	2	2	0.318523005789538	0.127156553331872
3	MB21D2	5	5	0.156818013381163	0.127179953758644
13	RGL3	2	1	0.577305425211903	0.12718216842064
16	RGL3	2	1	0.577305425211903	0.12718216842064
1	CYTH3	3	8	0.372283431981603	0.127189812024437
7	CYTH3	3	8	0.372283431981603	0.127189812024437
12	FGFR4	2	2	0.318523005789538	0.127193412455134
24	FGFR4	2	2	0.318523005789538	0.127193412455134
11	DNAH14	0	8	0.213205559131736	0.127199834281231
23	DNAH14	0	8	0.213205559131736	0.127199834281231
21	MTMR2	2	2	0.318523005789538	0.127205861040275
12	MCC	1	9	0.297598073840531	0.127209458251881
5	LDLRAD2	2	2	0.267607233234446	0.127210451425389
2	AGO2	0	5	0.337536991645227	0.127211239562063
26	CARD14	1	1	0.443120418381226	0.127214908079475
1	PCGF3	5	1	0.0888109098757881	0.127234506315089
7	TAF6	6	3	0.179881547453733	0.127242264671935
7	CD83	2	8	0.204720221855618	0.127247891116156
4	NT5C2	1	4	0.402912056285548	0.127249356359127
2	FLT3	2	1	0.160024443779039	0.127295356593224
21	IRX6	2	2	0.318523005789538	0.127305859014227
12	TMPRSS5	2	2	0.318523005789538	0.127308270796177
21	TMPRSS5	2	2	0.318523005789538	0.127308270796177
24	TMPRSS5	2	2	0.318523005789538	0.127308270796177
9	TMPRSS5	2	2	0.318523005789538	0.127308270796177
7	NXPH2	6	3	0.179881547453733	0.127317943534003
23	ZNF628	1	1	0.443120418381226	0.127320435816482
3	PRRG4	2	2	0.318523005789538	0.127323773117913
9	PRRG4	2	2	0.318523005789538	0.127323773117913
11	FBXL5	2	1	0.160024443779039	0.12733875146768
1	RBM6	6	3	0.179881547453733	0.127354441299896
1	MYH7B	9	3	0.0354368278576322	0.127358149339627
3	MLLT6	0	7	0.200834473918747	0.127358412226522
8	SLC14A1	2	3	0.605592433528531	0.127360939270468
2	BTBD9	1	8	0.461891559693263	0.127368119310494
12	ARPC1B	1	0	0.283119658119658	0.127372634621046
12	C5orf51	1	0	0.283119658119658	0.127372634621046
12	FKBPL	1	0	0.283119658119658	0.127372634621046
12	NR2C1	1	0	0.283119658119658	0.127372634621046
12	SOSTDC1	1	0	0.283119658119658	0.127372634621046
15	C11orf16	1	0	0.283119658119658	0.127372634621046
15	C14orf79	1	0	0.283119658119658	0.127372634621046
15	C1orf204	1	0	0.283119658119658	0.127372634621046
15	C5orf51	1	0	0.283119658119658	0.127372634621046
15	FKBPL	1	0	0.283119658119658	0.127372634621046
15	KCNC3	1	0	0.283119658119658	0.127372634621046
15	LMCD1	1	0	0.283119658119658	0.127372634621046
15	LNX1	1	0	0.283119658119658	0.127372634621046
15	LRIT1	1	0	0.283119658119658	0.127372634621046
15	METTL15	1	0	0.283119658119658	0.127372634621046
15	SOSTDC1	1	0	0.283119658119658	0.127372634621046
15	TOM1L2	1	0	0.283119658119658	0.127372634621046
18	C11orf16	1	0	0.283119658119658	0.127372634621046
18	C1orf204	1	0	0.283119658119658	0.127372634621046
18	C5orf51	1	0	0.283119658119658	0.127372634621046
18	FFAR2	1	0	0.283119658119658	0.127372634621046
18	FKBPL	1	0	0.283119658119658	0.127372634621046
18	LMCD1	1	0	0.283119658119658	0.127372634621046
18	LNX1	1	0	0.283119658119658	0.127372634621046
18	LRIT1	1	0	0.283119658119658	0.127372634621046
18	METTL15	1	0	0.283119658119658	0.127372634621046
18	SOSTDC1	1	0	0.283119658119658	0.127372634621046
18	TOM1L2	1	0	0.283119658119658	0.127372634621046
21	C14orf79	1	0	0.283119658119658	0.127372634621046
21	C1orf204	1	0	0.283119658119658	0.127372634621046
21	FKBPL	1	0	0.283119658119658	0.127372634621046
21	LMCD1	1	0	0.283119658119658	0.127372634621046
21	NR2C1	1	0	0.283119658119658	0.127372634621046
21	SOSTDC1	1	0	0.283119658119658	0.127372634621046
24	ARPC1B	1	0	0.283119658119658	0.127372634621046
24	C1orf204	1	0	0.283119658119658	0.127372634621046
24	C5orf51	1	0	0.283119658119658	0.127372634621046
24	FKBPL	1	0	0.283119658119658	0.127372634621046
24	LMCD1	1	0	0.283119658119658	0.127372634621046
24	NR2C1	1	0	0.283119658119658	0.127372634621046
24	SOSTDC1	1	0	0.283119658119658	0.127372634621046
27	ATP6V0A4	1	0	0.283119658119658	0.127372634621046
27	C11orf16	1	0	0.283119658119658	0.127372634621046
27	C1orf204	1	0	0.283119658119658	0.127372634621046
27	C5orf51	1	0	0.283119658119658	0.127372634621046
27	FKBPL	1	0	0.283119658119658	0.127372634621046
27	LNX1	1	0	0.283119658119658	0.127372634621046
27	LTN1	1	0	0.283119658119658	0.127372634621046
27	TMEM144	1	0	0.283119658119658	0.127372634621046
3	C11orf16	1	0	0.283119658119658	0.127372634621046
3	FKBPL	1	0	0.283119658119658	0.127372634621046
3	FOXI3	1	0	0.283119658119658	0.127372634621046
3	LNX1	1	0	0.283119658119658	0.127372634621046
3	SOSTDC1	1	0	0.283119658119658	0.127372634621046
6	ACO1	1	0	0.283119658119658	0.127372634621046
6	C11orf16	1	0	0.283119658119658	0.127372634621046
6	C5orf51	1	0	0.283119658119658	0.127372634621046
6	FFAR2	1	0	0.283119658119658	0.127372634621046
6	FKBPL	1	0	0.283119658119658	0.127372634621046
6	LNX1	1	0	0.283119658119658	0.127372634621046
6	SOSTDC1	1	0	0.283119658119658	0.127372634621046
9	FKBPL	1	0	0.283119658119658	0.127372634621046
9	FOXI3	1	0	0.283119658119658	0.127372634621046
9	SOSTDC1	1	0	0.283119658119658	0.127372634621046
11	SLC17A6	0	5	0.337536991645227	0.127374253765311
8	SLC17A6	0	6	0.346448133142243	0.127374253765311
17	ACAD10	1	1	0.443120418381226	0.127379064410479
5	ACAD10	1	1	0.443120418381226	0.127379064410479
6	CTSC	2	2	0.318523005789538	0.12738081613564
24	DYNC2H1	1	9	0.297598073840531	0.127382742933814
5	HDAC5	2	1	0.160024443779039	0.127421910138928
8	OR2AP1	2	3	0.605592433528531	0.127435409125879
5	TAOK1	2	1	0.160024443779039	0.127438620693087
20	PPCS	1	1	0.443120418381226	0.127440277400698
2	SNCB	2	2	0.267607233234446	0.12745525211145
8	SNCB	2	2	0.267607233234446	0.12745525211145
12	DVL3	2	2	0.318523005789538	0.127455606588133
21	DVL3	2	2	0.318523005789538	0.127455606588133
24	DVL3	2	2	0.318523005789538	0.127455606588133
11	CDC25A	0	4	0.577251770069503	0.127458688325134
12	TRPC3	2	2	0.318523005789538	0.127459083123526
2	GAMT	1	1	0.443120418381226	0.127463283280755
8	GAMT	1	1	0.443120418381226	0.127463283280755
8	TMEM51	4	5	0.242421139674541	0.127470093935734
11	NOL6	4	2	0.0390105118789301	0.127477993876238
20	NOL6	4	2	0.0390105118789301	0.127477993876238
23	NOL6	4	2	0.0390105118789301	0.127477993876238
20	RAD51C	1	1	0.443120418381226	0.127483459650156
8	RAD51C	1	1	0.443120418381226	0.127483459650156
1	SEMA5A	7	5	0.379198343853497	0.127490392398097
2	HARS	2	1	0.160024443779039	0.127517650216602
12	C12orf57	1	0	0.283119658119658	0.127537828774833
12	GPR137C	1	0	0.283119658119658	0.127537828774833
12	TAS2R46	1	0	0.283119658119658	0.127537828774833
15	CD200R1	1	0	0.283119658119658	0.127537828774833
18	CDK2	1	0	0.283119658119658	0.127537828774833
21	C12orf57	1	0	0.283119658119658	0.127537828774833
21	CD200R1	1	0	0.283119658119658	0.127537828774833
21	FFAR4	1	0	0.283119658119658	0.127537828774833
21	TAS2R46	1	0	0.283119658119658	0.127537828774833
24	C12orf57	1	0	0.283119658119658	0.127537828774833
24	CDK2	1	0	0.283119658119658	0.127537828774833
24	TAS2R46	1	0	0.283119658119658	0.127537828774833
27	CDK2	1	0	0.283119658119658	0.127537828774833
3	ELANE	1	0	0.283119658119658	0.127537828774833
3	LSM10	1	0	0.283119658119658	0.127537828774833
3	PDZK1	1	0	0.283119658119658	0.127537828774833
6	GPR137C	1	0	0.283119658119658	0.127537828774833
9	C12orf57	2	0	0.0799396681749623	0.127537828774833
9	LSM10	1	0	0.283119658119658	0.127537828774833
9	PDZK1	1	0	0.283119658119658	0.127537828774833
9	TAS2R46	1	0	0.283119658119658	0.127537828774833
11	CHRDL1	2	1	0.160024443779039	0.127538400700342
5	CHRDL1	2	1	0.160024443779039	0.127538400700342
8	PREP	0	6	0.346448133142243	0.12755485757883
20	SLC9A3	2	3	0.605592433528531	0.127572157672746
6	RBM15	3	2	0.140902705528139	0.127574902916224
3	IRF2BP1	2	1	0.194799448357831	0.127577110431339
11	FOXRED2	1	0	0.253615127919911	0.127581471009463
14	FOXRED2	1	0	0.253615127919911	0.127581471009463
17	FOXRED2	1	0	0.253615127919911	0.127581471009463
20	FOXRED2	1	0	0.253615127919911	0.127581471009463
23	FOXRED2	1	0	0.253615127919911	0.127581471009463
5	FOXRED2	1	0	0.253615127919911	0.127581471009463
10	LRRC71	4	1	0.169142584966479	0.127587776895156
17	MEI1	2	2	0.267607233234446	0.127589993141441
5	MEI1	2	2	0.267607233234446	0.127589993141441
21	FUBP1	2	2	0.318523005789538	0.127591758613767
2	CHMP1B	1	2	1	0.127597112916579
2	HCRTR2	1	1	0.443120418381226	0.127600600052064
3	DGAT2	0	5	0.329438512902039	0.127612044777271
11	SLC27A2	1	1	0.443120418381226	0.127612287926405
14	SLC27A2	1	1	0.443120418381226	0.127612287926405
17	SLC27A2	1	1	0.443120418381226	0.127612287926405
20	SLC27A2	1	1	0.443120418381226	0.127612287926405
23	SLC27A2	1	1	0.443120418381226	0.127612287926405
5	SLC27A2	1	1	0.443120418381226	0.127612287926405
2	FAM159A	4	3	0.07315783024566	0.127623332800184
8	FAM159A	4	3	0.07315783024566	0.127623332800184
11	CRMP1	1	1	0.443120418381226	0.127627726348357
20	CRMP1	1	1	0.443120418381226	0.127627726348357
23	CRMP1	1	1	0.443120418381226	0.127627726348357
8	FUBP1	0	4	0.577251770069503	0.12763479334335
11	MRPS18A	3	3	0.174537424329996	0.127638547610216
5	MRPS18A	3	3	0.174537424329996	0.127638547610216
1	KLHL5	1	4	0.402912056285548	0.127653895832084
3	PDE7A	8	12	0.313711583562637	0.127655344497767
10	SEMA7A	6	3	0.179881547453733	0.127656616922374
2	POFUT1	2	2	0.267607233234446	0.127659347303397
14	GREB1	1	0	0.253615127919911	0.127662345258165
17	GREB1	1	0	0.253615127919911	0.127662345258165
14	CNTNAP2	1	0	0.253615127919911	0.127667713807291
17	CNTNAP2	1	0	0.253615127919911	0.127667713807291
20	CAPN12	2	2	0.267607233234446	0.127680658695441
23	CAPN12	2	2	0.267607233234446	0.127680658695441
5	KIF2A	2	2	0.267607233234446	0.12770122587342
12	CDCA5	2	0	0.0799396681749623	0.127709576985367
21	CDCA5	2	0	0.0799396681749623	0.127709576985367
24	CDCA5	2	0	0.0799396681749623	0.127709576985367
9	CDCA5	2	1	0.194799448357831	0.127709576985367
10	PRDM11	6	3	0.179881547453733	0.127739386557772
2	BTG2	2	2	0.267607233234446	0.127741951133861
8	BTG2	2	2	0.267607233234446	0.127741951133861
11	CRISP2	1	1	0.443120418381226	0.12774263072979
14	CRISP2	1	1	0.443120418381226	0.12774263072979
17	CRISP2	1	1	0.443120418381226	0.12774263072979
20	CRISP2	1	1	0.443120418381226	0.12774263072979
23	CRISP2	1	1	0.443120418381226	0.12774263072979
2	CRISP2	1	1	0.443120418381226	0.12774263072979
5	CRISP2	1	1	0.443120418381226	0.12774263072979
8	CRISP2	1	1	0.443120418381226	0.12774263072979
1	SIM1	8	7	0.436337846186906	0.127783365488708
2	RHOT1	3	2	0.106773968104463	0.1277971411849
2	MYO1G	1	0	0.253615127919911	0.127800987997958
2	GPRASP1	1	1	0.443120418381226	0.127801699074718
8	GPRASP1	1	1	0.443120418381226	0.127801699074718
18	RP1	2	1	0.194799448357831	0.127802759255661
6	RP1	2	1	0.194799448357831	0.127802759255661
20	POP1	2	1	0.160024443779039	0.127805160444108
8	GIPC1	4	1	0.0162201118030781	0.127807518595806
12	HOXA13	5	1	0.00814925564031181	0.127809744253116
6	HOXA13	5	1	0.00814925564031181	0.127809744253116
1	KIAA1377	3	2	0.655644970392269	0.127813309144513
26	USP28	1	1	0.443120418381226	0.127817514278348
11	RNPS1	1	1	0.443120418381226	0.127822528314492
20	RNPS1	1	1	0.443120418381226	0.127822528314492
23	RNPS1	1	1	0.443120418381226	0.127822528314492
8	RNPS1	1	1	0.443120418381226	0.127822528314492
2	HOXA2	2	2	0.267607233234446	0.127834359735117
9	LRRC20	5	5	0.156818013381163	0.127846907881318
20	CORT	1	0	0.253615127919911	0.12784701142579
8	CORT	1	0	0.253615127919911	0.12784701142579
10	INSC	1	4	0.402912056285548	0.127859276152779
4	INSC	1	4	0.402912056285548	0.127859276152779
15	CEBPB	1	0	0.283119658119658	0.12786438684409
15	ELOVL1	1	0	0.283119658119658	0.12786438684409
15	EML4	1	0	0.283119658119658	0.12786438684409
15	LMBRD1	1	0	0.283119658119658	0.12786438684409
18	CEBPB	1	0	0.283119658119658	0.12786438684409
18	ELOVL1	1	0	0.283119658119658	0.12786438684409
18	EML4	1	0	0.283119658119658	0.12786438684409
18	LMBRD1	1	0	0.283119658119658	0.12786438684409
18	NFATC2IP	1	0	0.283119658119658	0.12786438684409
21	CEBPB	1	0	0.283119658119658	0.12786438684409
21	ELOVL1	1	0	0.283119658119658	0.12786438684409
24	CEBPB	1	0	0.283119658119658	0.12786438684409
24	ELOVL1	1	0	0.283119658119658	0.12786438684409
27	CDC16	1	0	0.283119658119658	0.12786438684409
27	EML4	1	0	0.283119658119658	0.12786438684409
27	NFATC2IP	1	0	0.283119658119658	0.12786438684409
6	LMBRD1	1	0	0.283119658119658	0.12786438684409
6	NFATC2IP	1	0	0.283119658119658	0.12786438684409
15	FMN2	0	7	0.200834473918747	0.127881253693371
12	ALAS2	1	0	0.283119658119658	0.127881927161643
12	TOMM7	1	0	0.283119658119658	0.127881927161643
15	ALAS2	1	0	0.283119658119658	0.127881927161643
15	CCDC94	1	0	0.283119658119658	0.127881927161643
15	FAM120A	1	0	0.283119658119658	0.127881927161643
15	SAP30L	1	0	0.283119658119658	0.127881927161643
15	XYLT1	1	0	0.283119658119658	0.127881927161643
18	ALAS2	1	0	0.283119658119658	0.127881927161643
18	CCDC94	1	0	0.283119658119658	0.127881927161643
18	FAM120A	1	0	0.283119658119658	0.127881927161643
18	TEK	1	0	0.283119658119658	0.127881927161643
18	XYLT1	1	0	0.283119658119658	0.127881927161643
21	ALAS2	1	0	0.283119658119658	0.127881927161643
21	TOMM7	1	0	0.283119658119658	0.127881927161643
24	ALAS2	1	0	0.283119658119658	0.127881927161643
24	TOMM7	1	0	0.283119658119658	0.127881927161643
3	ALAS2	1	0	0.283119658119658	0.127881927161643
3	CCDC94	1	0	0.283119658119658	0.127881927161643
3	CYP2A13	1	0	0.283119658119658	0.127881927161643
6	ALAS2	1	0	0.283119658119658	0.127881927161643
6	CCDC94	1	0	0.283119658119658	0.127881927161643
9	ALAS2	1	0	0.283119658119658	0.127881927161643
9	GPR61	0	4	0.581964343829231	0.127883635909797
12	AKR1B15	1	0	0.283119658119658	0.127888527647186
12	SACM1L	1	0	0.283119658119658	0.127888527647186
15	AKR1B15	1	0	0.283119658119658	0.127888527647186
15	TSSK3	1	0	0.283119658119658	0.127888527647186
18	AKR1B15	1	0	0.283119658119658	0.127888527647186
18	TSSK3	1	0	0.283119658119658	0.127888527647186
21	AKR1B15	1	0	0.283119658119658	0.127888527647186
24	AKR1B15	1	0	0.283119658119658	0.127888527647186
27	PTPRQ	1	0	0.283119658119658	0.127888527647186
27	TNN	1	0	0.283119658119658	0.127888527647186
3	PCYOX1L	1	1	0.486299648064354	0.127888527647186
6	AKR1B15	1	0	0.283119658119658	0.127888527647186
6	SACM1L	1	0	0.283119658119658	0.127888527647186
6	TSSK3	1	0	0.283119658119658	0.127888527647186
2	RAB3B	2	3	0.605592433528531	0.127888965332507
8	RAB3B	2	3	0.605592433528531	0.127888965332507
12	PREPL	1	2	1	0.127905614185756
7	SRRM4	12	10	0.27904933545406	0.127924497634118
10	LRRC53	4	1	0.169142584966479	0.127926193014239
22	LRRC53	4	1	0.169142584966479	0.127926193014239
21	C3AR1	2	2	0.318523005789538	0.127932320144449
9	C3AR1	2	2	0.318523005789538	0.127932320144449
14	EXOSC8	2	1	0.160024443779039	0.127948749742837
17	EXOSC8	2	1	0.160024443779039	0.127948749742837
2	EXOSC8	2	1	0.160024443779039	0.127948749742837
5	EXOSC8	2	1	0.160024443779039	0.127948749742837
9	RNF32	2	2	0.318523005789538	0.127955370870958
14	MTRF1L	1	1	0.443120418381226	0.12796474042631
17	MTRF1L	1	1	0.443120418381226	0.12796474042631
3	DDX47	2	1	0.194799448357831	0.127977791630155
11	MAP9	1	1	0.443120418381226	0.127990967668611
19	UACA	1	5	0.410525989006265	0.127993330602131
22	UACA	1	5	0.410525989006265	0.127993330602131
11	GPLD1	0	7	0.20117644319095	0.127996588282579
11	UAP1	1	0	0.253615127919911	0.12799852376872
20	UAP1	1	0	0.253615127919911	0.12799852376872
23	UAP1	1	0	0.253615127919911	0.12799852376872
14	CYTH1	1	1	0.443120418381226	0.128007739496517
17	CYTH1	1	1	0.443120418381226	0.128007739496517
11	REV3L	0	6	0.346448133142243	0.128010587770628
10	DNHD1	5	15	0.169359636708491	0.128010802048155
22	DNHD1	5	15	0.169359636708491	0.128010802048155
5	FAM19A2	2	2	0.267607233234446	0.12801184125195
21	PPM1K	2	1	0.194799448357831	0.128026064655421
24	PPM1K	2	1	0.194799448357831	0.128026064655421
12	HIST1H1C	1	0	0.283119658119658	0.128030505841918
12	WDR82	1	0	0.283119658119658	0.128030505841918
15	ENKD1	1	0	0.283119658119658	0.128030505841918
15	MMAB	1	0	0.283119658119658	0.128030505841918
15	TM7SF3	1	0	0.283119658119658	0.128030505841918
15	ZNF511	1	0	0.283119658119658	0.128030505841918
18	ENKD1	1	0	0.283119658119658	0.128030505841918
18	MMAB	1	0	0.283119658119658	0.128030505841918
18	SLAMF1	1	0	0.283119658119658	0.128030505841918
18	TM7SF3	1	0	0.283119658119658	0.128030505841918
18	ZNF511	1	0	0.283119658119658	0.128030505841918
21	ZNF511	1	0	0.283119658119658	0.128030505841918
24	HIST1H1C	1	0	0.283119658119658	0.128030505841918
24	SLAMF1	1	0	0.283119658119658	0.128030505841918
24	USP32	1	0	0.283119658119658	0.128030505841918
24	ZNF511	1	0	0.283119658119658	0.128030505841918
27	MMAB	1	0	0.283119658119658	0.128030505841918
6	ENKD1	1	0	0.283119658119658	0.128030505841918
6	TM7SF3	1	0	0.283119658119658	0.128030505841918
6	WDR82	1	0	0.283119658119658	0.128030505841918
8	UGT3A1	2	3	0.605592433528531	0.128032236236675
2	AHCTF1	2	1	0.160024443779039	0.128038177674246
12	ERAL1	1	0	0.283119658119658	0.128062200999751
12	TRIM15	1	0	0.283119658119658	0.128062200999751
15	MED26	1	0	0.283119658119658	0.128062200999751
15	SGCD	1	0	0.283119658119658	0.128062200999751
15	TRIM15	1	0	0.283119658119658	0.128062200999751
15	WBP4	1	0	0.283119658119658	0.128062200999751
18	SGCD	1	0	0.283119658119658	0.128062200999751
18	TRIM15	1	0	0.283119658119658	0.128062200999751
18	WBP4	1	0	0.283119658119658	0.128062200999751
21	MED26	1	0	0.283119658119658	0.128062200999751
21	SGCD	1	0	0.283119658119658	0.128062200999751
21	TRIM15	1	0	0.283119658119658	0.128062200999751
24	ERAL1	1	0	0.283119658119658	0.128062200999751
24	SGCD	1	0	0.283119658119658	0.128062200999751
24	TRIM15	1	0	0.283119658119658	0.128062200999751
3	GGTLC1	2	0	0.0799396681749623	0.128062200999751
3	KLRF1	1	0	0.283119658119658	0.128062200999751
6	TRIM15	1	0	0.283119658119658	0.128062200999751
9	GGTLC1	2	0	0.0799396681749623	0.128062200999751
9	KLRF1	1	0	0.283119658119658	0.128062200999751
19	MAGEC1	0	4	0.141962671521461	0.128063412263837
7	MAGEC1	0	4	0.141962671521461	0.128063412263837
1	KCTD15	3	11	0.172065765080045	0.128073930589376
21	SGIP1	2	2	0.318523005789538	0.128076022164311
24	SGIP1	2	2	0.318523005789538	0.128076022164311
1	MUC1	1	2	1	0.128083228039783
7	MUC1	1	2	1	0.128083228039783
27	BRCA2	1	2	1	0.128102379629428
9	CLEC4F	2	1	0.194799448357831	0.128111682945502
1	KCNH8	6	3	0.179881547453733	0.128138541975425
21	GGN	2	2	0.318523005789538	0.12814345500639
24	GGN	2	2	0.318523005789538	0.12814345500639
8	IFRD1	3	4	0.378590732838539	0.128156844748461
11	FAM107A	1	0	0.253615127919911	0.128159550481543
21	GRM1	2	2	0.318523005789538	0.128159908898228
20	TTC7A	1	1	0.443120418381226	0.128161145011258
23	TTC7A	1	1	0.443120418381226	0.128161145011258
12	C1orf162	1	0	0.283119658119658	0.128162814572259
12	PPP1R3C	1	0	0.283119658119658	0.128162814572259
12	RHBDD1	1	0	0.283119658119658	0.128162814572259
12	SH3BGR	1	1	0.486299648064354	0.128162814572259
15	C1orf162	1	0	0.283119658119658	0.128162814572259
15	CCR5	1	0	0.283119658119658	0.128162814572259
15	IL17RD	1	0	0.283119658119658	0.128162814572259
15	MMP27	1	0	0.283119658119658	0.128162814572259
15	PEBP1	1	0	0.283119658119658	0.128162814572259
15	PPP1R3C	1	0	0.283119658119658	0.128162814572259
15	SRD5A1	1	0	0.283119658119658	0.128162814572259
15	STRIP1	1	0	0.283119658119658	0.128162814572259
18	C1orf162	1	0	0.283119658119658	0.128162814572259
18	CCR5	1	0	0.283119658119658	0.128162814572259
18	MMP27	1	0	0.283119658119658	0.128162814572259
18	PEBP1	1	0	0.283119658119658	0.128162814572259
18	PPP1R3C	1	0	0.283119658119658	0.128162814572259
18	URI1	1	0	0.283119658119658	0.128162814572259
21	C1orf162	1	0	0.283119658119658	0.128162814572259
21	PPP1R3C	1	0	0.283119658119658	0.128162814572259
21	SRD5A1	1	0	0.283119658119658	0.128162814572259
24	C1orf162	1	0	0.283119658119658	0.128162814572259
24	PPP1R3C	1	0	0.283119658119658	0.128162814572259
24	URI1	1	0	0.283119658119658	0.128162814572259
27	C1orf162	1	0	0.283119658119658	0.128162814572259
27	PEBP1	1	0	0.283119658119658	0.128162814572259
27	PPP1R3C	1	0	0.283119658119658	0.128162814572259
27	TMCO4	1	0	0.283119658119658	0.128162814572259
3	CCR5	1	0	0.283119658119658	0.128162814572259
3	PEBP1	1	0	0.283119658119658	0.128162814572259
3	SH3BGR	1	1	0.486299648064354	0.128162814572259
6	C1orf162	1	0	0.283119658119658	0.128162814572259
6	CCR5	1	0	0.283119658119658	0.128162814572259
6	MMP27	1	0	0.283119658119658	0.128162814572259
6	PEBP1	1	0	0.283119658119658	0.128162814572259
6	PPP1R3C	1	0	0.283119658119658	0.128162814572259
6	RHBDD1	1	0	0.283119658119658	0.128162814572259
6	SH3BGR	1	1	0.486299648064354	0.128162814572259
9	SH3BGR	1	1	0.486299648064354	0.128162814572259
1	PLEKHG3	6	4	0.338485460437487	0.128167517142396
24	PTPN1	2	1	0.194799448357831	0.12816773951113
5	CNR1	0	2	1	0.12817038461597
4	GPR98	10	9	0.361879176715235	0.128175639877048
20	ORC1	2	1	0.160024443779039	0.128177811644677
8	ORC1	3	1	0.0524416543236321	0.128177811644677
3	CHDH	3	3	0.359400821524126	0.128188351804086
22	SEMA7A	4	1	0.169142584966479	0.128191264556002
21	IQSEC3	0	5	0.329438512902039	0.128193147634642
24	IQSEC3	0	5	0.329438512902039	0.128193147634642
1	HSPA4L	7	4	0.219503210333404	0.128195693763967
7	HSPA4L	7	4	0.219503210333404	0.128195693763967
7	METTL8	9	5	0.108106945107017	0.128198976141596
11	B4GALNT4	2	3	0.605592433528531	0.128206705345451
23	B4GALNT4	2	3	0.605592433528531	0.128206705345451
9	SH2D4B	5	5	0.156818013381163	0.128216028153486
6	ATP2A3	2	1	0.194799448357831	0.128222025596525
12	KANSL3	2	2	0.318523005789538	0.128222315060637
21	KANSL3	2	2	0.318523005789538	0.128222315060637
24	KANSL3	2	2	0.318523005789538	0.128222315060637
4	CEP152	4	1	0.169142584966479	0.128223153854638
5	RBPMS2	1	1	0.443120418381226	0.128223734157449
5	FTO	0	5	0.337536991645227	0.128226044823171
7	HIATL1	6	3	0.179881547453733	0.128234561359775
21	RPL26L1	2	2	0.318523005789538	0.128255250844992
9	SLC45A1	0	5	0.329438512902039	0.128255299735497
11	DSTYK	2	1	0.160024443779039	0.128255482735001
5	DSTYK	2	1	0.160024443779039	0.128255482735001
7	ZFAND2B	1	4	0.402912056285548	0.12826564368457
14	TLE4	1	1	0.443120418381226	0.128274732117492
17	TLE4	1	1	0.443120418381226	0.128274732117492
2	GCNT1	2	0	0.0641098374585967	0.12827541408591
8	GCNT1	2	0	0.0641098374585967	0.12827541408591
8	GRB10	5	9	0.362077477105515	0.12827770226493
8	ANAPC2	1	1	0.443120418381226	0.128295826656348
11	RUNX1	10	16	0.166618448343501	0.128300786916256
5	RUNX1	10	16	0.166618448343501	0.128300786916256
7	VAMP8	4	1	0.169142584966479	0.12830465029776
11	BMP6	0	8	0.213205559131736	0.128320203697113
5	BMP6	0	8	0.213205559131736	0.128320203697113
19	GSTCD	4	1	0.169142584966479	0.128324004724604
20	GPC1	1	1	0.443120418381226	0.12832601690615
23	GPC1	1	1	0.443120418381226	0.12832601690615
11	LRPPRC	2	2	0.267607233234446	0.128328647186978
23	LRPPRC	2	2	0.267607233234446	0.128328647186978
8	CD101	2	2	0.267607233234446	0.128329078841602
2	BBS9	5	10	0.548842609975522	0.128330152629235
8	BBS9	5	10	0.548842609975522	0.128330152629235
8	ZBTB44	2	4	0.646886111628899	0.128336160836241
2	LRRC73	1	0	0.253615127919911	0.128359262854692
1	IAH1	2	1	0.577305425211903	0.128370831798244
7	IAH1	2	1	0.577305425211903	0.128370831798244
8	MAP3K13	1	8	0.461891559693263	0.128373117499135
1	FAT2	1	8	0.0873672656800455	0.128374750450815
8	GSK3A	2	5	1	0.128384775432871
1	ZNF425	3	1	0.316989644872981	0.128390432127036
8	SLFN13	0	4	0.577251770069503	0.128415799211772
20	GABRG2	1	1	0.443120418381226	0.128418119949336
23	GABRG2	1	1	0.443120418381226	0.128418119949336
2	ZRSR2	2	2	0.267607233234446	0.128460032352385
7	GABRD	2	1	0.577305425211903	0.12846557599763
9	N4BP2	0	8	0.1140328967622	0.128466367138479
3	MOCOS	6	4	0.0352591217369508	0.12847033286842
11	CEP170B	0	6	0.346448133142243	0.128470641084668
9	PLCXD2	1	6	0.680088161923889	0.128489899049111
9	RUSC2	8	10	0.182768783571359	0.128502455558187
20	VAV1	2	1	0.160024443779039	0.128515725318938
11	SHKBP1	2	3	0.605592433528531	0.12851670391859
20	SHKBP1	2	3	0.605592433528531	0.12851670391859
23	SHKBP1	2	3	0.605592433528531	0.12851670391859
8	SHKBP1	2	3	0.605592433528531	0.12851670391859
10	CAPZB	7	3	0.106789259562328	0.128530703216825
11	LYG1	1	1	0.443120418381226	0.128556749943542
20	LYG1	1	1	0.443120418381226	0.128556749943542
23	LYG1	1	1	0.443120418381226	0.128556749943542
8	LYG1	1	1	0.443120418381226	0.128556749943542
3	RGS10	0	5	0.329438512902039	0.128557829084969
9	RGS10	0	5	0.329438512902039	0.128557829084969
12	GPR139	2	2	0.318523005789538	0.128574010163242
8	KCTD12	2	1	0.160024443779039	0.128578070468128
2	PGM1	1	5	1	0.128586180630247
12	DPP8	2	2	0.318523005789538	0.128589077271045
1	LINGO3	2	1	0.577305425211903	0.128593488174519
7	LINGO3	2	1	0.577305425211903	0.128593488174519
20	SYNE2	8	11	0.108571753594937	0.128600290741972
1	CRYM	1	1	1	0.128603079994187
17	ZNF354B	1	1	0.443120418381226	0.128611382367642
5	ZNF354B	1	1	0.443120418381226	0.128611382367642
11	ZNF713	1	1	0.443120418381226	0.128615376546292
20	ZNF713	1	1	0.443120418381226	0.128615376546292
23	ZNF713	1	1	0.443120418381226	0.128615376546292
8	ZNF713	1	1	0.443120418381226	0.128615376546292
2	PYGB	1	1	0.443120418381226	0.128620059733641
10	WDR78	0	4	0.141962671521461	0.128624742812415
5	SKIV2L2	1	0	0.253615127919911	0.1286444459853
2	CASK	4	4	0.11790919254466	0.12866608070317
14	SNX14	2	1	0.160024443779039	0.128675431027262
17	SNX14	2	1	0.160024443779039	0.128675431027262
2	SNX14	2	1	0.160024443779039	0.128675431027262
5	SNX14	2	1	0.160024443779039	0.128675431027262
22	DNAH17	8	20	0.175218007559247	0.128689224989368
14	PRDM2	2	2	0.267607233234446	0.128713918567421
19	EML3	6	3	0.179881547453733	0.128718504646444
2	DEPDC7	2	0	0.0641098374585967	0.128719862094036
14	DDIT4	1	0	0.253615127919911	0.128727688640475
20	DDIT4	1	0	0.253615127919911	0.128727688640475
19	ZNF839	4	1	0.169142584966479	0.128739722550676
2	ZNF385A	2	4	0.646886111628899	0.128741598209545
8	ZNF385A	2	4	0.646886111628899	0.128741598209545
12	GCA	2	0	0.0799396681749623	0.128751475872905
8	PRIMPOL	2	2	0.267607233234446	0.128760799344543
9	UBAP2	5	6	0.309240360639086	0.128768106192687
9	VANGL1	0	4	0.581964343829231	0.128775615220068
1	PACSIN2	6	3	0.179881547453733	0.128781916785051
5	MYF5	1	0	0.253615127919911	0.128786599298722
1	TP53INP2	1	4	0.402912056285548	0.128796124215158
21	GRHL2	2	1	0.194799448357831	0.128796651814137
7	TRPM8	4	1	0.169142584966479	0.128801255548489
8	TRIP10	3	3	0.174537424329996	0.128807001698252
2	C10orf113	1	0	0.253615127919911	0.128810080690126
21	FOXF1	2	1	0.194799448357831	0.128830980346335
24	FOXF1	2	1	0.194799448357831	0.128830980346335
5	HEXA	2	1	0.160024443779039	0.128832447971017
12	WRAP73	2	1	0.194799448357831	0.128837445941904
21	WRAP73	2	1	0.194799448357831	0.128837445941904
24	WRAP73	2	1	0.194799448357831	0.128837445941904
20	SCYL2	1	1	0.443120418381226	0.128839358343091
23	SCYL2	1	1	0.443120418381226	0.128839358343091
11	RD3	1	2	1	0.128853206259854
20	RD3	1	2	1	0.128853206259854
23	RD3	1	2	1	0.128853206259854
11	CLASP1	1	10	0.307179891829962	0.12885439608095
20	CDK13	3	3	0.174537424329996	0.128854671217432
8	TUBE1	1	0	0.253615127919911	0.128866190424505
8	CEP152	5	2	0.0134000231038825	0.128870797140668
12	DIXDC1	2	2	0.318523005789538	0.128881875552213
12	EFNA2	1	0	0.283119658119658	0.128885092907274
12	LCN2	1	0	0.283119658119658	0.128885092907274
15	CA4	1	0	0.283119658119658	0.128885092907274
15	SLC39A11	1	0	0.283119658119658	0.128885092907274
15	TBCEL	1	0	0.283119658119658	0.128885092907274
18	CA4	1	0	0.283119658119658	0.128885092907274
18	IGDCC3	1	0	0.283119658119658	0.128885092907274
18	SLC39A11	1	0	0.283119658119658	0.128885092907274
21	EFNA2	1	0	0.283119658119658	0.128885092907274
21	LCN2	1	0	0.283119658119658	0.128885092907274
21	USP22	1	0	0.283119658119658	0.128885092907274
21	VSX1	1	0	0.283119658119658	0.128885092907274
24	EFNA2	1	0	0.283119658119658	0.128885092907274
24	LCN2	1	0	0.283119658119658	0.128885092907274
24	SLC39A11	1	0	0.283119658119658	0.128885092907274
27	IGDCC3	1	0	0.283119658119658	0.128885092907274
27	SLC39A11	1	0	0.283119658119658	0.128885092907274
3	C4orf3	1	0	0.283119658119658	0.128885092907274
6	CA4	1	0	0.283119658119658	0.128885092907274
6	ZNF628	1	0	0.283119658119658	0.128885092907274
9	C4orf3	1	0	0.283119658119658	0.128885092907274
21	MCC	0	6	0.192146475055282	0.128888102872476
9	ATL3	0	6	0.192146475055282	0.128956827513428
11	GDI1	1	0	0.253615127919911	0.12896070851584
2	GDI1	1	0	0.253615127919911	0.12896070851584
5	GDI1	1	0	0.253615127919911	0.12896070851584
8	GDI1	1	0	0.253615127919911	0.12896070851584
11	NYAP2	2	2	0.267607233234446	0.128966750748554
2	PLA2G4E	2	2	0.267607233234446	0.128976565979508
3	CBLN3	2	0	0.0799396681749623	0.128990936105856
11	TTC7B	3	4	0.378590732838539	0.128991426530144
2	CAMK2B	5	4	0.0509077140857761	0.128998893488262
13	ZNF497	2	1	0.577305425211903	0.129000096020604
1	ZNF497	2	1	0.577305425211903	0.129000096020604
5	CACNA1D	5	7	0.192909981775799	0.12900122204575
8	DPP6	0	7	0.20117644319095	0.129002751809448
2	TANC2	8	9	0.0485772770345658	0.129021007358921
10	TRIO	9	19	0.33445289847708	0.129029740954566
11	STAT1	1	3	1	0.129045246297321
5	STAT1	1	3	1	0.129045246297321
3	EBF2	4	18	0.346350294673025	0.129046956885922
7	NFASC	16	11	0.0786180679386338	0.129068469383382
3	ARHGEF9	2	0	0.0799396681749623	0.129085767646263
9	ARHGEF9	2	0	0.0799396681749623	0.129085767646263
12	CXorf23	1	0	0.283119658119658	0.129090391343295
12	MRPS33	1	0	0.283119658119658	0.129090391343295
12	OR1K1	1	0	0.283119658119658	0.129090391343295
12	SAMD13	3	0	0.0225097780835279	0.129090391343295
15	CHUK	1	0	0.283119658119658	0.129090391343295
15	DDX49	1	0	0.283119658119658	0.129090391343295
15	EXD1	1	0	0.283119658119658	0.129090391343295
15	LRRC48	1	0	0.283119658119658	0.129090391343295
15	MROH5	1	0	0.283119658119658	0.129090391343295
15	MUC7	1	0	0.283119658119658	0.129090391343295
15	RBM43	1	0	0.283119658119658	0.129090391343295
15	RDH13	1	0	0.283119658119658	0.129090391343295
15	SLC6A5	1	0	0.283119658119658	0.129090391343295
15	SUPT3H	1	0	0.283119658119658	0.129090391343295
18	CHUK	1	0	0.283119658119658	0.129090391343295
18	DDX49	1	0	0.283119658119658	0.129090391343295
18	FAM229A	1	0	0.283119658119658	0.129090391343295
18	LRRC48	1	0	0.283119658119658	0.129090391343295
18	RBM43	1	0	0.283119658119658	0.129090391343295
18	RDH13	1	0	0.283119658119658	0.129090391343295
18	SUPT3H	1	0	0.283119658119658	0.129090391343295
21	CBX2	1	0	0.283119658119658	0.129090391343295
21	CXorf23	1	0	0.283119658119658	0.129090391343295
21	ITGA5	1	0	0.283119658119658	0.129090391343295
21	MRPS33	1	0	0.283119658119658	0.129090391343295
21	MUC7	1	0	0.283119658119658	0.129090391343295
21	OR1K1	1	0	0.283119658119658	0.129090391343295
24	CBX2	1	0	0.283119658119658	0.129090391343295
24	CXorf23	1	0	0.283119658119658	0.129090391343295
24	ITGA5	1	0	0.283119658119658	0.129090391343295
24	MRPS33	1	0	0.283119658119658	0.129090391343295
24	OR1K1	1	0	0.283119658119658	0.129090391343295
24	SUPT3H	1	0	0.283119658119658	0.129090391343295
27	EXD1	1	0	0.283119658119658	0.129090391343295
27	GCA	1	0	0.283119658119658	0.129090391343295
27	RDH13	1	0	0.283119658119658	0.129090391343295
3	LRRC48	1	0	0.283119658119658	0.129090391343295
3	MUC7	1	0	0.283119658119658	0.129090391343295
3	RDH13	1	0	0.283119658119658	0.129090391343295
3	TACSTD2	1	0	0.283119658119658	0.129090391343295
6	DDX49	1	0	0.283119658119658	0.129090391343295
6	FAM126B	1	1	0.486299648064354	0.129090391343295
6	FAM229A	1	0	0.283119658119658	0.129090391343295
6	LRRC48	1	0	0.283119658119658	0.129090391343295
6	PIK3R6	1	0	0.283119658119658	0.129090391343295
6	RBM43	1	0	0.283119658119658	0.129090391343295
6	RDH13	1	0	0.283119658119658	0.129090391343295
6	SAMD13	3	0	0.0225097780835279	0.129090391343295
9	MRPS33	2	0	0.0799396681749623	0.129090391343295
9	MUC7	1	0	0.283119658119658	0.129090391343295
9	OR1K1	1	0	0.283119658119658	0.129090391343295
9	SLC24A2	13	19	0.160045398794127	0.129103259695345
8	GABRR3	2	2	0.267607233234446	0.129130341107932
10	HDAC7	6	3	0.179881547453733	0.129143847573177
20	ATRX	2	3	0.605592433528531	0.12915208033536
8	ATRX	2	3	0.605592433528531	0.12915208033536
11	CTSZ	0	6	0.346448133142243	0.129163087140774
15	HDAC9	2	1	0.194799448357831	0.129166767094267
12	MMP2	3	2	0.140902705528139	0.129168700799808
24	MMP2	2	2	0.318523005789538	0.129168700799808
12	FAM20A	1	3	1	0.129178686507184
11	ZKSCAN3	1	1	0.443120418381226	0.129186756641198
20	ZKSCAN3	1	1	0.443120418381226	0.129186756641198
23	ZKSCAN3	1	1	0.443120418381226	0.129186756641198
21	GPC5	2	1	0.194799448357831	0.129188220998235
3	ADORA2A	3	1	0.0710758909261235	0.129195712808486
2	PIF1	2	0	0.0641098374585967	0.129197293897909
11	C9orf117	1	0	0.253615127919911	0.129199580303381
5	C9orf117	1	0	0.253615127919911	0.129199580303381
7	LRP1B	15	11	0.113707043966047	0.129199992791336
14	RBM33	1	0	0.253615127919911	0.129208073820509
21	CNST	0	6	0.192146475055282	0.129232025012262
22	GLI2	4	1	0.169142584966479	0.129233637242269
9	CR1L	2	2	0.318523005789538	0.129251106347134
7	GAN	6	4	0.338485460437487	0.129264084055879
11	IKZF3	0	5	0.337536991645227	0.129272820017528
2	RBBP8	4	8	0.512055071807788	0.129296079209971
11	BHLHA9	1	1	0.443120418381226	0.129299806781867
3	OIT3	2	3	0.625472346671038	0.129307293279649
26	TPRG1L	1	1	0.443120418381226	0.129312555469917
8	INCENP	1	1	0.443120418381226	0.129318799845207
21	PGBD1	2	1	0.194799448357831	0.129322719551434
8	PRKCSH	2	3	0.605592433528531	0.129328498294829
6	PTF1A	2	2	0.318523005789538	0.129336803596341
21	NEBL	2	2	0.318523005789538	0.12934103831121
8	DLGAP2	0	6	0.346448133142243	0.129345495143775
8	IFI6	2	4	0.646886111628899	0.129356783708792
20	FANCC	2	2	0.267607233234446	0.129363057003699
11	CHRNA7	2	2	0.267607233234446	0.129364542151627
20	CHRNA7	2	2	0.267607233234446	0.129364542151627
23	CHRNA7	2	2	0.267607233234446	0.129364542151627
2	SLCO2A1	2	3	0.605592433528531	0.129364940324279
9	TIAM1	4	24	0.133875736667052	0.129374883125599
12	CHN2	1	5	1	0.129398813398407
6	CHN2	1	5	1	0.129398813398407
3	WNT6	0	2	1	0.129403326626218
9	WNT6	0	2	1	0.129403326626218
21	MTRF1	2	2	0.318523005789538	0.129415767460891
9	MTRF1	2	2	0.318523005789538	0.129415767460891
12	TNRC18	2	13	0.255758671576662	0.129429110934844
8	FOSL1	2	1	0.160024443779039	0.129430523955373
15	EMC9	1	0	0.283119658119658	0.129434933059954
15	FCHO2	1	0	0.283119658119658	0.129434933059954
15	OLAH	1	0	0.283119658119658	0.129434933059954
15	PRSS16	1	0	0.283119658119658	0.129434933059954
15	VPS37D	1	0	0.283119658119658	0.129434933059954
15	ZNF648	1	0	0.283119658119658	0.129434933059954
18	EMC9	1	0	0.283119658119658	0.129434933059954
18	FCHO2	1	0	0.283119658119658	0.129434933059954
18	PRSS16	1	0	0.283119658119658	0.129434933059954
18	VPS37D	1	0	0.283119658119658	0.129434933059954
18	ZNF648	1	0	0.283119658119658	0.129434933059954
21	EMC9	1	0	0.283119658119658	0.129434933059954
21	KCTD13	1	0	0.283119658119658	0.129434933059954
21	OLAH	1	0	0.283119658119658	0.129434933059954
24	EMC9	1	0	0.283119658119658	0.129434933059954
24	KCTD13	1	0	0.283119658119658	0.129434933059954
27	LCT	1	0	0.283119658119658	0.129434933059954
27	PRSS16	1	0	0.283119658119658	0.129434933059954
3	OLAH	1	0	0.283119658119658	0.129434933059954
3	SPAST	1	0	0.283119658119658	0.129434933059954
3	ZNF648	1	0	0.283119658119658	0.129434933059954
6	VPS37D	1	0	0.283119658119658	0.129434933059954
6	ZNF648	1	0	0.283119658119658	0.129434933059954
9	OLAH	1	0	0.283119658119658	0.129434933059954
24	SOGA2	0	5	0.329438512902039	0.129440904160994
8	JAM2	1	0	0.253615127919911	0.129449114024783
10	HOOK2	2	9	0.130795562019084	0.129459488499398
19	HOOK2	2	7	0.316158970885963	0.129459488499398
22	HOOK2	2	7	0.316158970885963	0.129459488499398
7	HOOK2	2	10	0.0828160411824569	0.129459488499398
5	GRIN3A	2	2	0.267607233234446	0.129466966481539
5	CAST	1	5	1	0.129477117078454
11	TRMT1	2	1	0.160024443779039	0.129477268997868
2	EPB41L5	1	0	0.253615127919911	0.129485281585601
17	ARRDC1	1	1	0.443120418381226	0.129497740285974
5	ARRDC1	1	1	0.443120418381226	0.129497740285974
11	NLRC3	0	4	0.577251770069503	0.12950767232897
23	NLRC3	0	4	0.577251770069503	0.12950767232897
12	TRIM71	0	5	0.329438512902039	0.129517842388735
6	TRIM71	0	5	0.329438512902039	0.129517842388735
3	HERC4	1	4	1	0.12952981316223
14	TRIM55	1	0	0.253615127919911	0.129544603668804
12	SPATA21	0	1	1	0.129561528190365
6	SPATA21	0	1	1	0.129561528190365
11	C2CD2L	1	1	0.443120418381226	0.129571678084961
5	C2CD2L	1	1	0.443120418381226	0.129571678084961
3	CCNT2	2	4	0.678010812325993	0.129586725671662
9	CCNT2	2	4	0.678010812325993	0.129586725671662
11	BCL10	1	1	0.443120418381226	0.129591354675402
14	BCL10	1	1	0.443120418381226	0.129591354675402
17	BCL10	1	1	0.443120418381226	0.129591354675402
20	BCL10	1	1	0.443120418381226	0.129591354675402
23	BCL10	1	1	0.443120418381226	0.129591354675402
2	BCL10	1	2	1	0.129591354675402
5	BCL10	1	1	0.443120418381226	0.129591354675402
8	BCL10	1	2	1	0.129591354675402
2	C1orf94	3	7	0.720113565481742	0.129592710573219
7	ERC1	10	7	0.216566960977735	0.129608293857677
8	NEK11	2	4	0.646886111628899	0.129610317340032
22	PNPLA2	4	1	0.169142584966479	0.129611298364283
13	PLS3	0	2	0.511272541389285	0.12961373724913
16	PLS3	0	2	0.511272541389285	0.12961373724913
3	CSDE1	2	2	0.318523005789538	0.129625617229199
5	TAB3	1	0	0.253615127919911	0.129634440331028
2	NME9	1	0	0.253615127919911	0.129640144153094
7	C4orf29	3	1	0.316989644872981	0.129643504381199
20	FMN2	0	8	0.213205559131736	0.129652566249414
12	TBC1D32	2	1	0.194799448357831	0.129658778023876
24	TBC1D32	2	1	0.194799448357831	0.129658778023876
9	SNAPC3	0	4	0.581964343829231	0.129671899850133
11	MTIF2	4	5	0.242421139674541	0.129677527496228
23	MTIF2	4	5	0.242421139674541	0.129677527496228
11	TMEM132B	4	4	0.11790919254466	0.129678136797359
5	TMEM132B	4	4	0.11790919254466	0.129678136797359
2	NRXN1	7	15	0.463353122080306	0.129678470808257
12	LRFN1	2	2	0.318523005789538	0.129689793680415
21	LRFN1	2	2	0.318523005789538	0.129689793680415
24	LRFN1	2	2	0.318523005789538	0.129689793680415
9	LRFN1	2	2	0.318523005789538	0.129689793680415
23	LRP3	1	0	0.253615127919911	0.129690416073757
3	C15orf52	4	2	0.0572755322937167	0.129697633706922
6	C15orf52	3	2	0.140902705528139	0.129697633706922
12	PLXND1	0	6	0.192146475055282	0.129703408459551
24	PLXND1	0	6	0.192146475055282	0.129703408459551
7	NFIC	11	8	0.24102060302316	0.129710733065867
11	DNASE2B	1	1	0.443120418381226	0.129741141942271
2	DNASE2B	1	1	0.443120418381226	0.129741141942271
5	DNASE2B	1	1	0.443120418381226	0.129741141942271
8	DNASE2B	1	1	0.443120418381226	0.129741141942271
12	SGCB	2	2	0.318523005789538	0.129748230698433
24	SGCB	2	2	0.318523005789538	0.129748230698433
12	GPX6	2	2	0.318523005789538	0.129749779373439
24	GPX6	2	2	0.318523005789538	0.129749779373439
2	FAM122A	1	0	0.253615127919911	0.129779893648903
8	FAM122A	1	0	0.253615127919911	0.129779893648903
11	ZNF354B	2	2	0.267607233234446	0.129804873678235
23	ZNF354B	2	2	0.267607233234446	0.129804873678235
10	LDB1	2	7	0.316158970885963	0.129806854640115
14	CD34	1	1	0.443120418381226	0.129815044840461
17	CD34	1	1	0.443120418381226	0.129815044840461
8	NCK2	1	6	0.685835403907235	0.129833520597173
20	L3MBTL3	2	0	0.0641098374585967	0.129834034404975
23	L3MBTL3	2	0	0.0641098374585967	0.129834034404975
3	FAM110C	2	2	0.318523005789538	0.129834986674565
9	FAM110C	2	2	0.318523005789538	0.129834986674565
12	ZFP28	2	2	0.318523005789538	0.12984064059918
24	ZFP28	2	2	0.318523005789538	0.12984064059918
7	USP44	6	3	0.179881547453733	0.129849272870276
8	SHF	0	7	0.20117644319095	0.129866710998828
9	KCTD11	0	5	0.329438512902039	0.129866972627287
11	NOL8	2	2	0.267607233234446	0.129867510439998
5	NOL8	2	2	0.267607233234446	0.129867510439998
23	S100PBP	1	0	0.253615127919911	0.12986766901397
3	OPA3	0	8	0.1140328967622	0.129871562023791
20	LLGL2	1	1	0.443120418381226	0.129878144121899
4	ITPR1	3	11	0.172065765080045	0.129882142221521
20	SLC6A17	1	1	0.443120418381226	0.129883824985665
6	ETV4	0	6	0.192146475055282	0.129888449632132
8	EEPD1	0	6	0.346448133142243	0.129894313174206
3	AMIGO3	2	1	0.194799448357831	0.129912479220641
8	TRIM38	2	2	0.267607233234446	0.129920212310539
11	RYR1	2	15	0.264987014410547	0.129925528773692
12	RAB8B	0	6	0.192146475055282	0.129930874107673
24	ATAT1	2	2	0.318523005789538	0.129933656394771
7	SLC12A4	6	3	0.179881547453733	0.1299402086541
15	UTRN	0	6	0.192146475055282	0.129941790908919
8	PTPLB	2	3	0.605592433528531	0.129942914331851
6	PRICKLE1	0	7	0.200834473918747	0.129946619907349
14	NKTR	1	1	0.443120418381226	0.129947648930232
17	NKTR	1	1	0.443120418381226	0.129947648930232
9	ILVBL	0	3	0.562749700440216	0.129955881470721
6	MTMR3	0	5	0.329438512902039	0.12996039250042
21	SEC24B	2	2	0.318523005789538	0.129970111304023
3	CFL1	1	5	1	0.129977024304655
9	CFL1	1	5	1	0.129977024304655
14	RIN2	1	0	0.253615127919911	0.12999040327822
17	RIN2	1	0	0.253615127919911	0.12999040327822
19	PRDM15	2	7	0.316158970885963	0.129990787052362
1	FCRL4	2	1	0.577305425211903	0.129998553602513
7	FCRL4	2	1	0.577305425211903	0.129998553602513
8	BBOX1	2	1	0.160024443779039	0.129999280290969
23	TTYH3	1	0	0.253615127919911	0.130003366223431
3	SH3TC2	0	5	0.329438512902039	0.130004587336451
12	GALNT8	0	5	0.329438512902039	0.130007769841564
5	MCMBP	1	1	0.443120418381226	0.13001195280061
9	SLC22A31	2	1	0.194799448357831	0.13001552594763
2	MTMR1	1	1	0.443120418381226	0.130029616532613
12	GPR125	2	2	0.318523005789538	0.130032373956567
21	GPR125	2	2	0.318523005789538	0.130032373956567
24	GPR125	2	2	0.318523005789538	0.130032373956567
21	GSTA4	2	2	0.318523005789538	0.130032568670017
24	GSTA4	2	2	0.318523005789538	0.130032568670017
11	ENY2	1	1	0.443120418381226	0.130049356347875
2	ENY2	1	1	0.443120418381226	0.130049356347875
5	ENY2	1	1	0.443120418381226	0.130049356347875
8	ENY2	1	1	0.443120418381226	0.130049356347875
19	ZFHX4	5	14	0.168982728370829	0.130049939274094
5	SMG6	1	8	0.461891559693263	0.130056074738235
11	ZNF621	1	1	0.443120418381226	0.130066786060408
2	ZNF621	1	1	0.443120418381226	0.130066786060408
5	ZNF621	1	1	0.443120418381226	0.130066786060408
8	ZNF621	1	1	0.443120418381226	0.130066786060408
8	MTMR7	0	5	0.337536991645227	0.13007054392803
7	RECQL	4	3	0.465393641427958	0.130075027740991
7	STAG3	6	3	0.179881547453733	0.130076044952795
20	NSUN6	2	1	0.160024443779039	0.130079683664183
20	HMHA1	0	8	0.213205559131736	0.130082860958828
11	CDCA5	2	0	0.0641098374585967	0.130099453380727
20	CDCA5	2	0	0.0641098374585967	0.130099453380727
23	CDCA5	2	0	0.0641098374585967	0.130099453380727
8	CDCA5	2	1	0.160024443779039	0.130099453380727
8	DCC	1	11	0.313742263170961	0.130104436081591
11	MBD2	0	7	0.20117644319095	0.130106633362699
13	RAB3GAP2	9	5	0.108106945107017	0.130108107591057
9	C16orf71	0	5	0.329438512902039	0.130108672968716
19	FBXO44	1	4	0.402912056285548	0.130115054638178
8	SLC22A8	0	7	0.20117644319095	0.130123057497083
1	RAB8B	4	10	0.416444720760028	0.130126593636474
8	CCNE1	1	1	0.443120418381226	0.130151491437497
6	PIGG	2	3	0.625472346671038	0.130163737852541
7	PARD3	20	15	0.0828985427158445	0.130168761277554
11	TGM5	1	1	0.443120418381226	0.130173823865644
14	TGM5	1	1	0.443120418381226	0.130173823865644
17	TGM5	1	1	0.443120418381226	0.130173823865644
20	TGM5	1	1	0.443120418381226	0.130173823865644
23	TGM5	1	1	0.443120418381226	0.130173823865644
5	TGM5	1	1	0.443120418381226	0.130173823865644
1	EIF3F	5	2	0.141016962608704	0.13017442299914
2	TAC3	3	1	0.0524416543236321	0.130179547584666
8	TAC3	3	1	0.0524416543236321	0.130179547584666
7	DONSON	4	1	0.169142584966479	0.130193899621802
4	PNPLA2	4	1	0.169142584966479	0.130194994543376
12	SYNRG	0	5	0.329438512902039	0.130197547904156
1	RASSF2	6	4	0.338485460437487	0.130201457589873
2	DIO3	1	1	0.443120418381226	0.130202973657502
8	DIO3	1	1	0.443120418381226	0.130202973657502
2	LDB1	2	12	0.536762460376403	0.130203830752887
4	ZNF653	0	1	1	0.130208523834912
12	RPS6KC1	0	6	0.192146475055282	0.130215071310796
10	SIX1	7	4	0.219503210333404	0.130219552258476
2	STK31	2	2	0.267607233234446	0.130221658505778
3	SMIM12	2	3	0.625472346671038	0.130228381159405
11	CR1	2	1	0.160024443779039	0.13023097383737
14	CR1	2	1	0.160024443779039	0.13023097383737
17	CR1	2	1	0.160024443779039	0.13023097383737
20	CR1	2	1	0.160024443779039	0.13023097383737
23	CR1	2	1	0.160024443779039	0.13023097383737
5	CR1	2	1	0.160024443779039	0.13023097383737
2	PCDH9	15	28	0.151710528072787	0.130233680233442
5	PIN1	1	0	0.253615127919911	0.130240186221696
2	SGCG	2	2	0.267607233234446	0.130250976784373
8	SGCG	2	2	0.267607233234446	0.130250976784373
2	FOXL2	2	3	0.605592433528531	0.130273454928859
8	BUB1	2	3	0.605592433528531	0.130273852758843
9	U2SURP	0	8	0.1140328967622	0.130284519017918
6	ITPR2	1	5	1	0.130289920432484
8	MSR1	1	3	1	0.130303991160139
15	GP1BA	2	1	0.194799448357831	0.130304061611796
3	GP1BA	2	1	0.194799448357831	0.130304061611796
7	RRAS	2	2	1	0.130306109173115
14	DNAJB1	1	1	0.443120418381226	0.130319152485756
17	DNAJB1	1	1	0.443120418381226	0.130319152485756
5	DNAJB1	1	1	0.443120418381226	0.130319152485756
20	RABL6	2	1	0.160024443779039	0.130322980524408
12	TBX6	1	1	0.486299648064354	0.130326911229004
15	C9orf114	1	0	0.283119658119658	0.130326911229004
15	MTHFD1	1	0	0.283119658119658	0.130326911229004
18	BTBD17	1	0	0.283119658119658	0.130326911229004
18	C9orf114	1	0	0.283119658119658	0.130326911229004
18	MTHFD1	1	0	0.283119658119658	0.130326911229004
21	GFRA2	1	0	0.283119658119658	0.130326911229004
21	RASL11B	1	0	0.283119658119658	0.130326911229004
21	TBX6	1	0	0.283119658119658	0.130326911229004
21	UBD	1	0	0.283119658119658	0.130326911229004
24	RASL11B	1	0	0.283119658119658	0.130326911229004
24	TBX6	1	0	0.283119658119658	0.130326911229004
24	UBD	1	0	0.283119658119658	0.130326911229004
27	HOXC8	1	0	0.283119658119658	0.130326911229004
3	C9orf114	1	0	0.283119658119658	0.130326911229004
6	BTBD17	1	0	0.283119658119658	0.130326911229004
6	C9orf114	1	0	0.283119658119658	0.130326911229004
6	MTHFD1	1	0	0.283119658119658	0.130326911229004
9	ESRP1	0	4	0.581964343829231	0.130332148761366
12	ARHGAP4	1	0	0.283119658119658	0.130337644868869
12	SIAH1	1	0	0.283119658119658	0.130337644868869
12	ZNF792	1	0	0.283119658119658	0.130337644868869
15	AGPAT9	1	0	0.283119658119658	0.130337644868869
15	SYCP2	1	0	0.283119658119658	0.130337644868869
18	AGPAT9	1	0	0.283119658119658	0.130337644868869
18	SYCP2	1	0	0.283119658119658	0.130337644868869
21	ARHGAP4	1	0	0.283119658119658	0.130337644868869
21	C1QTNF5	1	0	0.283119658119658	0.130337644868869
21	ZNF792	1	0	0.283119658119658	0.130337644868869
24	ARHGAP4	1	0	0.283119658119658	0.130337644868869
24	ZNF792	1	0	0.283119658119658	0.130337644868869
27	PRPF3	1	0	0.283119658119658	0.130337644868869
27	SYCP2	1	0	0.283119658119658	0.130337644868869
3	SYCP2	1	0	0.283119658119658	0.130337644868869
3	TMEM126B	1	0	0.283119658119658	0.130337644868869
6	AGPAT9	1	0	0.283119658119658	0.130337644868869
6	SIAH1	1	0	0.283119658119658	0.130337644868869
6	SYCP2	1	0	0.283119658119658	0.130337644868869
9	C1QTNF5	1	2	1	0.130337644868869
9	TMEM126B	1	0	0.283119658119658	0.130337644868869
9	ZNF792	1	0	0.283119658119658	0.130337644868869
14	FRMD5	2	2	0.267607233234446	0.130343533890436
20	FRMD5	2	2	0.267607233234446	0.130343533890436
12	BAZ1A	0	6	0.192146475055282	0.130350880735985
12	WNK2	0	6	0.192146475055282	0.130354920720986
24	WNK2	0	6	0.192146475055282	0.130354920720986
9	UBFD1	0	4	0.581964343829231	0.130363950653376
12	ANAPC16	1	0	0.283119658119658	0.130367466224081
12	C8orf49	1	0	0.283119658119658	0.130367466224081
12	CLDND2	1	0	0.283119658119658	0.130367466224081
12	NLRP8	1	0	0.283119658119658	0.130367466224081
12	SSR3	1	0	0.283119658119658	0.130367466224081
15	CWC22	1	0	0.283119658119658	0.130367466224081
15	GSX1	1	0	0.283119658119658	0.130367466224081
15	PPP1R35	1	0	0.283119658119658	0.130367466224081
15	SSR3	1	0	0.283119658119658	0.130367466224081
15	USP9X	1	0	0.283119658119658	0.130367466224081
18	CWC22	1	0	0.283119658119658	0.130367466224081
18	GSX1	1	0	0.283119658119658	0.130367466224081
18	PPP1R35	1	0	0.283119658119658	0.130367466224081
18	SSR3	1	0	0.283119658119658	0.130367466224081
18	USP9X	1	0	0.283119658119658	0.130367466224081
21	C8orf49	1	0	0.283119658119658	0.130367466224081
21	CLDND2	1	0	0.283119658119658	0.130367466224081
21	NLRP8	1	0	0.283119658119658	0.130367466224081
21	SSR3	1	0	0.283119658119658	0.130367466224081
24	C8orf49	1	0	0.283119658119658	0.130367466224081
24	CLDND2	1	0	0.283119658119658	0.130367466224081
24	NLRP8	1	0	0.283119658119658	0.130367466224081
24	SSR3	1	0	0.283119658119658	0.130367466224081
27	C9orf96	1	0	0.283119658119658	0.130367466224081
27	GSX1	1	0	0.283119658119658	0.130367466224081
27	PPP1R35	1	0	0.283119658119658	0.130367466224081
27	SSR3	1	0	0.283119658119658	0.130367466224081
3	OVOL3	1	0	0.283119658119658	0.130367466224081
3	PPP1R35	1	0	0.283119658119658	0.130367466224081
6	ANAPC16	1	0	0.283119658119658	0.130367466224081
6	CWC22	1	0	0.283119658119658	0.130367466224081
6	POMP	1	0	0.283119658119658	0.130367466224081
6	PPP1R35	1	0	0.283119658119658	0.130367466224081
6	SSR3	1	0	0.283119658119658	0.130367466224081
9	C8orf49	1	0	0.283119658119658	0.130367466224081
9	CLDND2	2	0	0.0799396681749623	0.130367466224081
9	NLRP8	1	0	0.283119658119658	0.130367466224081
9	OVOL3	1	0	0.283119658119658	0.130367466224081
9	VPS9D1	0	4	0.581964343829231	0.130384945007132
1	MTR	4	1	0.169142584966479	0.130391874389291
12	ELMO2	2	2	0.318523005789538	0.130405108594452
10	PALM2	7	4	0.219503210333404	0.130414469509688
4	PALM2	7	4	0.219503210333404	0.130414469509688
1	TSPO2	1	0	0.423539518900344	0.130417323011006
3	TTC39C	0	4	0.581964343829231	0.130419688136236
3	CNNM1	0	4	0.581964343829231	0.13042941723289
4	MYH14	4	1	0.169142584966479	0.130440096951608
11	FAM160A1	2	3	0.605592433528531	0.130440196814414
5	FAM160A1	2	3	0.605592433528531	0.130440196814414
19	ODF2	4	1	0.169142584966479	0.1304427078587
22	ODF2	4	1	0.169142584966479	0.1304427078587
8	SYTL2	1	12	0.202689006697296	0.130466178670063
21	GRIN2D	0	4	0.581964343829231	0.130469594947851
20	ANKRD36C	2	2	0.267607233234446	0.13047183906881
11	ACADS	1	0	0.253615127919911	0.130500833608058
14	ACADS	1	0	0.253615127919911	0.130500833608058
17	ACADS	1	0	0.253615127919911	0.130500833608058
20	ACADS	1	0	0.253615127919911	0.130500833608058
23	ACADS	1	0	0.253615127919911	0.130500833608058
2	ACADS	1	0	0.253615127919911	0.130500833608058
5	ACADS	1	0	0.253615127919911	0.130500833608058
8	ACADS	1	0	0.253615127919911	0.130500833608058
20	MST1R	0	5	0.337536991645227	0.130509061770872
12	TAS1R3	0	6	0.192146475055282	0.130509223080036
24	TAS1R3	0	6	0.192146475055282	0.130509223080036
9	TMEM104	1	9	0.297598073840531	0.130509475419945
9	DHRS2	0	5	0.329438512902039	0.13051190003236
3	DCUN1D3	1	4	1	0.130512460169276
2	MED25	2	3	0.605592433528531	0.130513753701458
5	MED25	1	2	1	0.130513753701458
8	VPS45	0	6	0.346448133142243	0.130521983690382
21	IGSF10	5	4	0.127700800024635	0.130527961046498
11	COL23A1	2	2	0.267607233234446	0.130561972003922
5	COL23A1	2	2	0.267607233234446	0.130561972003922
14	PFKFB4	1	1	0.443120418381226	0.130570414789848
12	CCDC41	2	2	0.318523005789538	0.130571902719235
9	CCDC41	2	2	0.318523005789538	0.130571902719235
9	CBY3	2	2	0.318523005789538	0.130576316365539
9	RARS2	0	6	0.192146475055282	0.130577626034422
9	NUSAP1	0	4	0.581964343829231	0.130620468726243
1	RNFT2	2	2	1	0.130626064793734
5	TGFB1	1	1	0.443120418381226	0.130631042775228
12	SLC6A18	2	1	0.194799448357831	0.130637029778083
24	SLC6A18	2	1	0.194799448357831	0.130637029778083
20	GPR176	1	1	0.443120418381226	0.130647756092917
6	HMGA1	0	7	0.200834473918747	0.130649250259898
9	DRG2	0	4	0.581964343829231	0.130667559304158
9	POLA1	5	6	0.309240360639086	0.130668727383385
12	GLRB	2	2	0.318523005789538	0.130671303861455
14	AMN	1	1	0.443120418381226	0.130675657131275
17	AMN	1	1	0.443120418381226	0.130675657131275
23	AMN	1	1	0.443120418381226	0.130675657131275
24	C12orf55	0	5	0.329438512902039	0.13068749731285
3	C14orf39	1	10	0.195328129774272	0.13069426230659
14	KIAA1468	2	2	0.267607233234446	0.130702856889752
19	UTF1	4	1	0.169142584966479	0.130708029718187
12	KIAA2022	1	0	0.283119658119658	0.130717703947466
12	ZNF117	1	0	0.283119658119658	0.130717703947466
15	HK3	1	0	0.283119658119658	0.130717703947466
15	SNX24	1	0	0.283119658119658	0.130717703947466
15	TMC2	1	0	0.283119658119658	0.130717703947466
15	TOX	1	0	0.283119658119658	0.130717703947466
15	UBE3A	1	0	0.283119658119658	0.130717703947466
15	ZNF117	1	0	0.283119658119658	0.130717703947466
15	ZNF589	1	0	0.283119658119658	0.130717703947466
18	DEPDC7	1	0	0.283119658119658	0.130717703947466
18	HK3	1	0	0.283119658119658	0.130717703947466
18	SNX24	1	0	0.283119658119658	0.130717703947466
18	TOX	1	0	0.283119658119658	0.130717703947466
18	UBE3A	1	0	0.283119658119658	0.130717703947466
18	ZNF117	1	0	0.283119658119658	0.130717703947466
18	ZNF589	1	0	0.283119658119658	0.130717703947466
21	FHL1	1	0	0.283119658119658	0.130717703947466
21	SNX24	1	0	0.283119658119658	0.130717703947466
21	TMSB10	1	0	0.283119658119658	0.130717703947466
24	FHL1	1	0	0.283119658119658	0.130717703947466
24	SNX24	1	0	0.283119658119658	0.130717703947466
24	TMSB10	1	0	0.283119658119658	0.130717703947466
24	ZNF117	1	0	0.283119658119658	0.130717703947466
27	GPR107	1	0	0.283119658119658	0.130717703947466
27	ITIH1	1	0	0.283119658119658	0.130717703947466
27	UBE3A	1	0	0.283119658119658	0.130717703947466
27	ZNF589	1	0	0.283119658119658	0.130717703947466
3	MYLPF	1	0	0.283119658119658	0.130717703947466
3	PIP4K2C	1	0	0.283119658119658	0.130717703947466
3	POLR2D	1	0	0.283119658119658	0.130717703947466
3	SUPV3L1	1	0	0.283119658119658	0.130717703947466
3	ZNF117	1	0	0.283119658119658	0.130717703947466
6	HK3	1	0	0.283119658119658	0.130717703947466
6	KIAA2022	1	0	0.283119658119658	0.130717703947466
6	RNGTT	1	0	0.283119658119658	0.130717703947466
6	ZNF117	1	0	0.283119658119658	0.130717703947466
6	ZNF589	1	0	0.283119658119658	0.130717703947466
9	MYLPF	1	0	0.283119658119658	0.130717703947466
9	POLR2D	1	0	0.283119658119658	0.130717703947466
20	EEPD1	0	3	0.57535603809672	0.130718752315922
16	SVEP1	0	5	0.0767253253304393	0.130723317076299
25	SVEP1	0	5	0.0767253253304393	0.130723317076299
13	TFB1M	2	1	0.577305425211903	0.130724752219483
16	TFB1M	2	1	0.577305425211903	0.130724752219483
23	ABCD3	1	0	0.253615127919911	0.130725463744208
21	SLC17A9	2	1	0.194799448357831	0.130726151477333
11	ZFAT	0	8	0.213205559131736	0.130726196107187
14	KCNQ2	2	1	0.160024443779039	0.130726775850095
12	ZNF254	3	2	0.140902705528139	0.130728581996079
24	ZNF254	2	2	0.318523005789538	0.130728581996079
11	PIGC	1	3	1	0.130739950991404
15	TUBGCP5	2	1	0.194799448357831	0.130741172859502
3	TUBGCP5	2	1	0.194799448357831	0.130741172859502
8	MRPS27	2	21	0.0861065587085561	0.130757880281882
8	NKAIN2	0	6	0.346448133142243	0.13076281927145
6	PLEKHA8	2	2	0.318523005789538	0.130765868714463
11	NR6A1	1	9	0.466080094794487	0.130769731201885
3	FGF18	0	5	0.329438512902039	0.130771558395062
9	LEPREL2	0	6	0.192146475055282	0.130774430789757
14	SHCBP1L	1	1	0.443120418381226	0.130780308435989
17	SHCBP1L	1	1	0.443120418381226	0.130780308435989
5	SHCBP1L	1	1	0.443120418381226	0.130780308435989
9	MYRFL	0	5	0.329438512902039	0.130782400499393
12	TNRC6C	0	5	0.329438512902039	0.130788519055557
21	TNRC6C	0	5	0.329438512902039	0.130788519055557
24	TNRC6C	0	5	0.329438512902039	0.130788519055557
10	ZNF217	4	2	0.249085881289455	0.130796290918442
3	SOCS2	3	2	0.140902705528139	0.130799478856637
9	SOCS2	3	2	0.140902705528139	0.130799478856637
1	LMX1A	12	8	0.115600152691451	0.130807538488882
7	LMX1A	12	8	0.115600152691451	0.130807538488882
12	ADAD2	2	2	0.318523005789538	0.130838313434329
21	ADAD2	2	2	0.318523005789538	0.130838313434329
24	ADAD2	2	2	0.318523005789538	0.130838313434329
9	ADAD2	2	4	0.678010812325993	0.130838313434329
20	SECISBP2L	0	3	0.57535603809672	0.130838564028873
23	SECISBP2L	0	3	0.57535603809672	0.130838564028873
9	PRMT3	0	5	0.329438512902039	0.130844242261993
15	COL6A5	0	6	0.192146475055282	0.130847429656625
24	LAMC2	0	4	0.581964343829231	0.130873307758792
12	ABCC6	0	6	0.192146475055282	0.130874153567011
21	ABCC6	0	6	0.192146475055282	0.130874153567011
24	ABCC6	0	6	0.192146475055282	0.130874153567011
9	HAUS5	0	6	0.192146475055282	0.130875460615659
12	SPEF1	1	0	0.283119658119658	0.130888022583556
12	UBE2F	1	0	0.283119658119658	0.130888022583556
12	ZNF280A	1	0	0.283119658119658	0.130888022583556
15	ARMC9	1	0	0.283119658119658	0.130888022583556
15	NDUFA13	1	0	0.283119658119658	0.130888022583556
15	OR51B6	1	0	0.283119658119658	0.130888022583556
18	ARMC9	1	0	0.283119658119658	0.130888022583556
18	NDUFA13	1	0	0.283119658119658	0.130888022583556
18	OR51B6	1	0	0.283119658119658	0.130888022583556
21	MRPL48	1	0	0.283119658119658	0.130888022583556
21	SPEF1	1	0	0.283119658119658	0.130888022583556
21	ZNF280A	1	0	0.283119658119658	0.130888022583556
24	MRPL48	1	0	0.283119658119658	0.130888022583556
24	SPEF1	1	0	0.283119658119658	0.130888022583556
24	ZNF280A	1	0	0.283119658119658	0.130888022583556
27	BRF1	1	0	0.283119658119658	0.130888022583556
27	NDUFA13	1	0	0.283119658119658	0.130888022583556
27	OR51B6	1	0	0.283119658119658	0.130888022583556
27	SLC16A4	1	0	0.283119658119658	0.130888022583556
27	SOHLH1	1	0	0.283119658119658	0.130888022583556
3	KIAA1467	1	0	0.283119658119658	0.130888022583556
3	NDUFA13	1	0	0.283119658119658	0.130888022583556
3	OR51B6	1	0	0.283119658119658	0.130888022583556
6	INMT	1	0	0.283119658119658	0.130888022583556
6	NDUFA13	1	0	0.283119658119658	0.130888022583556
6	OR51B6	1	0	0.283119658119658	0.130888022583556
6	UBE2F	1	0	0.283119658119658	0.130888022583556
3	PARD6B	0	4	0.581964343829231	0.130889892314112
14	SLC35E3	1	1	0.443120418381226	0.130890086787718
17	SLC35E3	1	1	0.443120418381226	0.130890086787718
20	SLC35E3	1	1	0.443120418381226	0.130890086787718
23	SLC35E3	1	1	0.443120418381226	0.130890086787718
26	SLC35E3	1	1	0.443120418381226	0.130890086787718
5	PEAR1	2	3	0.605592433528531	0.130903123673094
9	APTX	3	3	0.359400821524126	0.13091011805104
8	PLXNB1	2	15	0.264987014410547	0.130918914916675
9	TMEM209	0	5	0.329438512902039	0.130919047287807
21	PACSIN3	3	3	0.359400821524126	0.13092250217185
24	PACSIN3	3	3	0.359400821524126	0.13092250217185
7	GAB1	5	14	0.168982728370829	0.130928432813725
20	DGAT2	2	3	0.605592433528531	0.130932448243387
23	DGAT2	2	3	0.605592433528531	0.130932448243387
3	C22orf31	2	2	0.318523005789538	0.130939782240494
9	C22orf31	2	2	0.318523005789538	0.130939782240494
9	ZNF185	0	6	0.192146475055282	0.130942294284961
9	RGS4	0	3	0.562749700440216	0.130960011243846
24	AKAP9	0	6	0.192146475055282	0.130964536608716
21	DNM2	2	2	0.318523005789538	0.130965153707672
24	DNM2	2	2	0.318523005789538	0.130965153707672
12	C7orf61	1	0	0.283119658119658	0.13097973856551
12	GNAT3	1	0	0.283119658119658	0.13097973856551
12	RAB3D	1	0	0.283119658119658	0.13097973856551
15	ABCG1	1	0	0.283119658119658	0.13097973856551
15	ADCY2	1	0	0.283119658119658	0.13097973856551
15	C15orf32	1	0	0.283119658119658	0.13097973856551
15	KCNK18	1	0	0.283119658119658	0.13097973856551
15	STK38L	1	0	0.283119658119658	0.13097973856551
15	TBC1D12	1	0	0.283119658119658	0.13097973856551
15	VPS52	1	0	0.283119658119658	0.13097973856551
15	ZZZ3	1	0	0.283119658119658	0.13097973856551
18	ABCG1	1	0	0.283119658119658	0.13097973856551
18	ADCY2	1	0	0.283119658119658	0.13097973856551
18	KCNK18	1	0	0.283119658119658	0.13097973856551
18	STK38L	1	0	0.283119658119658	0.13097973856551
18	TBC1D12	1	0	0.283119658119658	0.13097973856551
18	VPS52	1	0	0.283119658119658	0.13097973856551
18	ZZZ3	1	0	0.283119658119658	0.13097973856551
21	C15orf32	1	0	0.283119658119658	0.13097973856551
21	C7orf61	1	0	0.283119658119658	0.13097973856551
21	GNAT3	1	0	0.283119658119658	0.13097973856551
21	STK38L	1	0	0.283119658119658	0.13097973856551
21	TAS2R8	1	0	0.283119658119658	0.13097973856551
24	ABCG1	1	0	0.283119658119658	0.13097973856551
24	C7orf61	1	0	0.283119658119658	0.13097973856551
24	GNAT3	1	0	0.283119658119658	0.13097973856551
24	STK38L	1	0	0.283119658119658	0.13097973856551
27	ABCG1	1	0	0.283119658119658	0.13097973856551
27	CEP152	1	0	0.283119658119658	0.13097973856551
27	COL5A3	1	0	0.283119658119658	0.13097973856551
27	INO80E	1	0	0.283119658119658	0.13097973856551
27	STK38L	1	0	0.283119658119658	0.13097973856551
27	TBC1D12	1	0	0.283119658119658	0.13097973856551
3	VPS52	1	0	0.283119658119658	0.13097973856551
6	ERBB2IP	1	1	0.486299648064354	0.13097973856551
6	KCNK18	1	0	0.283119658119658	0.13097973856551
6	NSRP1	1	0	0.283119658119658	0.13097973856551
6	RAB3D	1	0	0.283119658119658	0.13097973856551
6	VPS52	1	0	0.283119658119658	0.13097973856551
9	C7orf61	1	0	0.283119658119658	0.13097973856551
9	TAS2R8	1	0	0.283119658119658	0.13097973856551
9	NMT1	0	7	0.200834473918747	0.130982882213102
9	KANK3	0	6	0.192146475055282	0.130988513395641
3	REG4	2	1	0.194799448357831	0.130990670855131
9	REG4	2	1	0.194799448357831	0.130990670855131
9	SLTM	3	5	0.694206983625849	0.130992510127226
12	CLDN17	1	0	0.283119658119658	0.130996339237596
15	CLDN17	1	0	0.283119658119658	0.130996339237596
15	RDH5	1	0	0.283119658119658	0.130996339237596
15	RTCA	1	0	0.283119658119658	0.130996339237596
18	CLDN17	1	0	0.283119658119658	0.130996339237596
18	HOXA10	1	0	0.283119658119658	0.130996339237596
18	RDH5	1	0	0.283119658119658	0.130996339237596
18	RTCA	1	0	0.283119658119658	0.130996339237596
18	SMAD9	1	0	0.283119658119658	0.130996339237596
21	CLDN17	1	0	0.283119658119658	0.130996339237596
24	CLDN17	1	0	0.283119658119658	0.130996339237596
27	ANXA6	1	0	0.283119658119658	0.130996339237596
27	CLDN17	1	0	0.283119658119658	0.130996339237596
3	CLDN17	1	0	0.283119658119658	0.130996339237596
3	RDH5	1	0	0.283119658119658	0.130996339237596
6	CLDN17	1	0	0.283119658119658	0.130996339237596
6	HOXA10	1	0	0.283119658119658	0.130996339237596
6	RDH5	1	0	0.283119658119658	0.130996339237596
6	RTCA	1	1	0.486299648064354	0.130996339237596
6	SMAD9	1	0	0.283119658119658	0.130996339237596
9	CLDN17	1	0	0.283119658119658	0.130996339237596
5	USP2	1	1	0.443120418381226	0.13099778690249
3	SLC45A3	0	5	0.329438512902039	0.130999732867401
20	IRGQ	1	3	1	0.131004285031918
4	ENOPH1	2	1	0.577305425211903	0.13100833075238
7	CENPF	7	4	0.219503210333404	0.13103284618561
2	INO80B	1	1	0.443120418381226	0.131047577949641
8	INO80B	1	1	0.443120418381226	0.131047577949641
2	SMARCAD1	2	1	0.160024443779039	0.1310662581044
3	TCERG1L	0	4	0.581964343829231	0.131068123223639
19	FHOD3	6	3	0.179881547453733	0.131075128685841
8	PRRT1	1	2	1	0.13108449015625
21	PRDM2	0	5	0.329438512902039	0.131085791135677
8	CIR1	0	1	1	0.131096334565676
22	LRP2	10	7	0.216566960977735	0.131108587532762
20	TM7SF3	2	1	0.160024443779039	0.13111837244973
9	ZNF526	0	3	0.562749700440216	0.131125683566198
20	OSBPL3	1	2	1	0.131131659293294
8	SLC13A2	0	5	0.337536991645227	0.131155600830662
9	HIST1H1D	2	2	0.318523005789538	0.131160504581438
14	NEK10	0	7	0.20117644319095	0.131163618352602
17	NEK10	0	7	0.20117644319095	0.131163618352602
5	NEK10	1	7	0.687244213755184	0.131163618352602
12	ATAD2B	1	6	0.680088161923889	0.131169499399393
9	TBC1D9B	0	5	0.329438512902039	0.131189235117076
2	MUC15	1	1	0.443120418381226	0.131191934897013
11	CMTM8	1	1	0.443120418381226	0.131202823760027
14	FEZ2	1	1	0.443120418381226	0.131202823760027
17	FEZ2	1	1	0.443120418381226	0.131202823760027
20	CMTM8	1	1	0.443120418381226	0.131202823760027
23	CMTM8	1	1	0.443120418381226	0.131202823760027
26	FEZ2	1	1	0.443120418381226	0.131202823760027
8	CMTM8	1	1	0.443120418381226	0.131202823760027
6	ZNF423	5	7	0.336139035764752	0.131204632385532
10	EBI3	2	1	0.577305425211903	0.131210371928582
22	EBI3	2	1	0.577305425211903	0.131210371928582
7	LHX6	1	8	0.0873672656800455	0.131212976716217
10	FHOD3	6	3	0.179881547453733	0.131213930561366
12	BEND2	1	0	0.283119658119658	0.131218629150861
12	IL3RA	1	0	0.283119658119658	0.131218629150861
12	SLC2A1	1	0	0.283119658119658	0.131218629150861
15	ABCD2	1	0	0.283119658119658	0.131218629150861
15	DCP1A	1	0	0.283119658119658	0.131218629150861
15	GPR108	1	0	0.283119658119658	0.131218629150861
15	SLC2A1	1	0	0.283119658119658	0.131218629150861
18	ABCD2	1	0	0.283119658119658	0.131218629150861
18	CBX7	1	0	0.283119658119658	0.131218629150861
18	DCP1A	1	0	0.283119658119658	0.131218629150861
18	GPR108	1	0	0.283119658119658	0.131218629150861
18	SLC2A1	1	0	0.283119658119658	0.131218629150861
21	ABCD2	1	0	0.283119658119658	0.131218629150861
21	BEND2	1	0	0.283119658119658	0.131218629150861
21	C16orf47	1	0	0.283119658119658	0.131218629150861
21	SLC2A1	1	0	0.283119658119658	0.131218629150861
24	ABCD2	1	0	0.283119658119658	0.131218629150861
24	BEND2	1	0	0.283119658119658	0.131218629150861
24	C16orf47	1	0	0.283119658119658	0.131218629150861
24	CBX7	1	0	0.283119658119658	0.131218629150861
24	IL3RA	1	0	0.283119658119658	0.131218629150861
24	SLC2A1	1	0	0.283119658119658	0.131218629150861
27	CACNG6	1	0	0.283119658119658	0.131218629150861
27	CBX7	1	0	0.283119658119658	0.131218629150861
3	FANK1	1	1	0.486299648064354	0.131218629150861
6	RAB23	1	0	0.283119658119658	0.131218629150861
6	SLC2A1	1	0	0.283119658119658	0.131218629150861
9	BEND2	1	0	0.283119658119658	0.131218629150861
9	FANK1	1	1	0.486299648064354	0.131218629150861
11	CD164L2	1	1	0.443120418381226	0.131229966027356
14	CD164L2	1	1	0.443120418381226	0.131229966027356
17	CD164L2	1	1	0.443120418381226	0.131229966027356
20	CD164L2	1	1	0.443120418381226	0.131229966027356
23	CD164L2	1	1	0.443120418381226	0.131229966027356
5	CD164L2	1	1	0.443120418381226	0.131229966027356
10	AREL1	4	1	0.169142584966479	0.131247199388075
3	SLC7A6	0	7	0.200834473918747	0.131250797508784
24	BRCA1	2	1	0.194799448357831	0.131256669557745
12	TIAM2	0	6	0.192146475055282	0.131259346163551
12	SLC6A20	2	2	0.318523005789538	0.13126324399537
3	C6orf106	0	4	0.581964343829231	0.131268867533043
9	C6orf106	0	4	0.581964343829231	0.131268867533043
12	KIAA0556	5	6	0.309240360639086	0.131281887193914
3	ATG7	8	9	0.102244732604361	0.131290799213289
10	FGFR2	8	6	0.286059683069174	0.131294476168495
3	SEMA6D	10	12	0.0915295145080842	0.131305469972427
12	NUAK2	0	6	0.192146475055282	0.131313585635747
5	TEC	1	1	0.443120418381226	0.131321521417488
3	DNMT1	0	5	0.329438512902039	0.13132378366777
11	PTEN	0	3	0.57535603809672	0.131324321562222
5	PTEN	0	3	0.57535603809672	0.131324321562222
3	RECQL5	0	4	0.581964343829231	0.131326286624099
9	GRK1	0	5	0.329438512902039	0.131327081039637
24	PLIN1	2	2	0.318523005789538	0.131332401163545
12	PIK3R6	2	1	0.194799448357831	0.131337123613985
2	PICALM	6	6	0.085868851330861	0.131337187985119
12	DGAT2	0	5	0.329438512902039	0.13133976824337
9	ASB16	2	2	0.318523005789538	0.131340573827272
11	STXBP4	1	0	0.253615127919911	0.131348161187148
5	STXBP4	1	0	0.253615127919911	0.131348161187148
5	DENND4B	1	1	0.443120418381226	0.131365278529119
9	FSD2	1	5	1	0.131369606107737
19	HEATR1	6	3	0.179881547453733	0.13137134500045
26	PIK3CG	1	0	0.253615127919911	0.131372825473475
11	CAPN5	2	2	0.267607233234446	0.131373871127027
20	CAPN5	2	2	0.267607233234446	0.131373871127027
23	CAPN5	2	2	0.267607233234446	0.131373871127027
```
