## Supplemental Table 6 for "Non-Coding and Loss-of-Function Coding Variants in *TET2* are Associated with Multiple Neurodegenerative Diseases" (part 3 of 14)

```
9	TSEN54	1	6	0.680088161923889	0.131374585030373
1	WNT5B	6	3	0.179881547453733	0.131383751799813
2	FLVCR1	2	2	0.267607233234446	0.131384885677247
5	FLVCR1	2	2	0.267607233234446	0.131384885677247
3	RALGAPA1	0	5	0.329438512902039	0.131386132421204
9	ARHGAP30	1	6	0.680088161923889	0.131391081404719
6	PHACTR4	2	3	0.625472346671038	0.131393959811629
11	POLR1B	1	0	0.253615127919911	0.131396229926006
20	POLR1B	1	0	0.253615127919911	0.131396229926006
23	POLR1B	1	0	0.253615127919911	0.131396229926006
8	CDC16	2	1	0.160024443779039	0.131404952176328
15	ZFYVE16	2	2	0.318523005789538	0.131410341280095
8	ELP3	0	5	0.337536991645227	0.131424453589602
11	HTR1F	1	1	0.443120418381226	0.131429120370292
23	HTR1F	1	1	0.443120418381226	0.131429120370292
15	VPS13B	2	0	0.0799396681749623	0.131430961343862
18	VPS13B	2	0	0.0799396681749623	0.131430961343862
3	SPDL1	0	5	0.329438512902039	0.131434993675938
15	PPP1R12B	0	4	0.581964343829231	0.131435150932066
18	PPP1R12B	0	4	0.581964343829231	0.131435150932066
21	PPP1R12B	0	4	0.581964343829231	0.131435150932066
24	PPP1R12B	0	4	0.581964343829231	0.131435150932066
7	AMZ2	5	3	0.294591020727594	0.131438120738295
4	STK39	1	4	0.402912056285548	0.131440447845671
12	PSD2	0	8	0.1140328967622	0.131440490025186
9	KLHL28	1	3	1	0.131441184877145
9	PCMTD2	0	6	0.192146475055282	0.131442514979979
5	NSUN4	1	1	0.443120418381226	0.13145061517544
2	SPATA19	1	0	0.253615127919911	0.131458944822762
17	CTTNBP2	1	0	0.253615127919911	0.131460719996524
11	ENO2	2	3	0.605592433528531	0.131474183564155
6	ARVCF	2	1	0.194799448357831	0.131475225818014
12	SIDT2	0	6	0.192146475055282	0.13148843037313
11	QARS	2	1	0.160024443779039	0.131490215717958
8	QARS	2	1	0.160024443779039	0.131490215717958
5	EIF4E3	2	4	0.646886111628899	0.131491470928993
3	ATP1B3	0	1	1	0.131492764255518
2	CAPN14	1	0	0.253615127919911	0.131507761194196
9	NACC2	0	6	0.192146475055282	0.131519914600047
21	MEI1	0	4	0.581964343829231	0.131523701534726
9	PCGF3	0	2	1	0.13152752900217
9	ANKRD29	2	2	0.318523005789538	0.131531443255746
11	KCNS1	0	3	0.57535603809672	0.131537460888753
20	KCNS1	0	3	0.57535603809672	0.131537460888753
23	KCNS1	0	3	0.57535603809672	0.131537460888753
14	GLB1L	1	1	0.443120418381226	0.13154036611258
20	GLB1L	1	1	0.443120418381226	0.13154036611258
2	GLB1L	1	1	0.443120418381226	0.13154036611258
8	GLB1L	1	1	0.443120418381226	0.13154036611258
9	MTF2	0	5	0.329438512902039	0.131541124016523
3	VSX2	0	5	0.329438512902039	0.131543161341653
12	AGBL3	2	2	0.318523005789538	0.131547643553754
19	UPK3B	4	2	0.249085881289455	0.131549016579005
7	AGL	3	10	0.258173169272773	0.131553786620651
21	ADAMTS10	0	7	0.200834473918747	0.131554892489852
14	WLS	1	1	0.443120418381226	0.13156323436712
17	WLS	1	1	0.443120418381226	0.13156323436712
21	HLCS	0	6	0.192146475055282	0.131564619215729
24	HLCS	0	6	0.192146475055282	0.131564619215729
2	HAUS3	1	1	0.443120418381226	0.131569474726337
3	BCL2L11	0	6	0.192146475055282	0.131573752054399
1	PTAFR	4	1	0.169142584966479	0.131582631271131
7	PTAFR	4	1	0.169142584966479	0.131582631271131
21	PRSS56	2	2	0.318523005789538	0.131584407613751
14	MAP3K6	1	1	0.443120418381226	0.131590658724013
17	MAP3K6	1	1	0.443120418381226	0.131590658724013
23	NLRP14	1	1	0.443120418381226	0.131590658724013
12	KIF1C	1	3	1	0.131599393932561
8	SRCRB4D	1	4	1	0.131617581926343
19	IRX5	1	4	0.402912056285548	0.131622314746343
22	IRX5	1	4	0.402912056285548	0.131622314746343
2	ALPK2	0	9	0.12181847844855	0.131637203834424
6	ITGBL1	0	3	0.562749700440216	0.131638028024603
9	AP1S3	0	6	0.192146475055282	0.131638266033809
11	FZD7	2	2	0.267607233234446	0.131639414720991
12	SUPT4H1	1	0	0.283119658119658	0.131647356224669
15	CPB1	1	0	0.283119658119658	0.131647356224669
15	CRELD2	1	0	0.283119658119658	0.131647356224669
15	FNDC5	1	0	0.283119658119658	0.131647356224669
15	GRB2	1	0	0.283119658119658	0.131647356224669
15	SLCO1C1	1	0	0.283119658119658	0.131647356224669
15	SUPT4H1	1	0	0.283119658119658	0.131647356224669
18	CPB1	1	0	0.283119658119658	0.131647356224669
18	CRELD2	1	0	0.283119658119658	0.131647356224669
18	DFNA5	1	0	0.283119658119658	0.131647356224669
18	FNDC5	1	0	0.283119658119658	0.131647356224669
18	GRB2	1	0	0.283119658119658	0.131647356224669
18	SLCO1C1	1	0	0.283119658119658	0.131647356224669
18	SUPT4H1	1	0	0.283119658119658	0.131647356224669
21	CPB1	1	0	0.283119658119658	0.131647356224669
21	SUPT4H1	1	0	0.283119658119658	0.131647356224669
24	CPB1	1	0	0.283119658119658	0.131647356224669
24	DFNA5	1	0	0.283119658119658	0.131647356224669
24	GRB2	1	0	0.283119658119658	0.131647356224669
24	SUPT4H1	1	0	0.283119658119658	0.131647356224669
27	CPB1	1	0	0.283119658119658	0.131647356224669
27	FNDC5	1	0	0.283119658119658	0.131647356224669
27	SUPT4H1	1	0	0.283119658119658	0.131647356224669
3	CRELD2	1	0	0.283119658119658	0.131647356224669
3	SUPT4H1	1	0	0.283119658119658	0.131647356224669
3	TNNI1	2	2	0.318523005789538	0.131647356224669
6	CRELD2	1	0	0.283119658119658	0.131647356224669
6	SUPT4H1	1	0	0.283119658119658	0.131647356224669
9	SUPT4H1	1	0	0.283119658119658	0.131647356224669
9	TNNI1	2	2	0.318523005789538	0.131647356224669
12	NOS3	2	2	0.318523005789538	0.13164925225831
3	LFNG	1	1	0.486299648064354	0.131655729441178
9	LFNG	1	1	0.486299648064354	0.131655729441178
24	DLG5	0	7	0.200834473918747	0.131656552580579
11	WDHD1	1	1	0.443120418381226	0.131684371174795
20	WDHD1	1	1	0.443120418381226	0.131684371174795
23	WDHD1	1	1	0.443120418381226	0.131684371174795
12	TFAP2A	0	4	0.581964343829231	0.131685486546122
3	CPAMD8	0	6	0.192146475055282	0.131686794983603
5	ZHX2	1	7	0.687244213755184	0.131690909545094
3	GALNT6	0	4	0.581964343829231	0.131708370677079
9	GALNT6	0	4	0.581964343829231	0.131708370677079
11	ZFYVE21	1	0	0.253615127919911	0.131708858218227
20	ZFYVE21	1	0	0.253615127919911	0.131708858218227
23	ZFYVE21	1	0	0.253615127919911	0.131708858218227
14	UTP6	1	1	0.443120418381226	0.131710995673962
10	GPR112	1	5	0.410525989006265	0.131715362108796
19	GPR112	1	5	0.410525989006265	0.131715362108796
22	GPR112	1	5	0.410525989006265	0.131715362108796
7	GPR112	1	5	0.410525989006265	0.131715362108796
12	GRIN2D	0	4	0.581964343829231	0.131723191836911
12	NOM1	0	5	0.329438512902039	0.131748519344862
21	NOM1	0	5	0.329438512902039	0.131748519344862
24	NOM1	0	5	0.329438512902039	0.131748519344862
9	NOM1	0	5	0.329438512902039	0.131748519344862
8	COX6A2	1	1	0.443120418381226	0.131749442240908
11	FBXO15	1	1	0.443120418381226	0.131756568409152
20	FBXO15	1	1	0.443120418381226	0.131756568409152
23	FBXO15	1	1	0.443120418381226	0.131756568409152
11	SYNPO2L	2	4	0.646886111628899	0.131764669543564
23	SYNPO2L	2	4	0.646886111628899	0.131764669543564
15	AOC1	0	2	1	0.131770796210063
3	VSX1	2	2	0.318523005789538	0.131790875804526
12	C1orf87	0	1	1	0.131794329138122
2	MAP7	7	11	0.180626293127972	0.131799237406391
9	CPT1C	0	6	0.192146475055282	0.131815710627672
7	TTC39B	6	4	0.338485460437487	0.131822509298079
12	C10orf71	0	5	0.329438512902039	0.131823558239747
24	C10orf71	0	5	0.329438512902039	0.131823558239747
10	ATG2B	2	7	0.316158970885963	0.131840478562645
19	ATG2B	2	7	0.316158970885963	0.131840478562645
22	ATG2B	2	7	0.316158970885963	0.131840478562645
12	NPC1L1	0	5	0.329438512902039	0.131844090463213
21	NPC1L1	0	5	0.329438512902039	0.131844090463213
24	NPC1L1	0	5	0.329438512902039	0.131844090463213
9	NPC1L1	0	5	0.329438512902039	0.131844090463213
8	JAKMIP1	0	4	0.577251770069503	0.131848134679713
12	BTBD16	0	4	0.581964343829231	0.131850158362166
9	PPM1N	0	1	1	0.131851273071484
2	IGLON5	1	2	1	0.131854315500222
8	IGLON5	1	2	1	0.131854315500222
26	C11orf49	1	1	0.443120418381226	0.131854492529248
20	PLCH2	0	7	0.20117644319095	0.131856403763135
7	CYTH1	9	6	0.192889441982605	0.131868315320837
2	RBM24	0	10	0.0732986465504218	0.13187240071586
1	CLYBL	15	10	0.0998756781032646	0.131874446753538
7	NFIA	46	46	0.125218276196757	0.131876035018956
2	CHST3	0	7	0.20117644319095	0.131885883517866
8	CHST3	0	7	0.20117644319095	0.131885883517866
3	FSTL3	0	5	0.329438512902039	0.131888541028954
9	FSTL3	0	5	0.329438512902039	0.131888541028954
21	DHX33	0	4	0.581964343829231	0.131899136966287
9	DHX33	0	4	0.581964343829231	0.131899136966287
3	LMNB1	1	6	0.680088161923889	0.131902307710148
15	NCAPD2	1	0	0.283119658119658	0.131907039668586
18	NCAPD2	1	0	0.283119658119658	0.131907039668586
8	FTH1	2	1	0.160024443779039	0.131907971338846
21	CPZ	0	5	0.329438512902039	0.131913616699361
24	CPZ	0	5	0.329438512902039	0.131913616699361
5	DCC	0	6	0.346448133142243	0.131925675722323
6	OPA3	0	6	0.192146475055282	0.131926647629794
15	EHF	1	0	0.283119658119658	0.131933324160286
18	EHF	1	0	0.283119658119658	0.131933324160286
3	C3orf14	1	0	0.283119658119658	0.131933324160286
3	DDX1	1	0	0.283119658119658	0.131933324160286
6	DDX1	1	0	0.283119658119658	0.131933324160286
9	C3orf14	1	0	0.283119658119658	0.131933324160286
7	ZNF25	4	2	0.249085881289455	0.131933627790604
9	LPAR3	0	6	0.192146475055282	0.131946286079887
21	TMEM8B	0	6	0.192146475055282	0.1319473233284
3	PIAS3	0	6	0.192146475055282	0.131948258628142
6	KIF26A	0	4	0.581964343829231	0.131949999176744
12	MAGI3	0	6	0.192146475055282	0.131960426821041
8	HRK	0	5	0.337536991645227	0.131981157938471
5	WAPAL	4	3	0.07315783024566	0.131982914907788
21	MAPK8IP3	2	2	0.318523005789538	0.131991434673288
24	MAPK8IP3	2	2	0.318523005789538	0.131991434673288
3	MARS2	1	0	0.283119658119658	0.131998146254976
9	MARS2	1	0	0.283119658119658	0.131998146254976
21	DMRT2	0	7	0.200834473918747	0.132002436309599
20	NFKBIZ	2	1	0.160024443779039	0.132010738257215
12	EXOC3L4	2	2	0.318523005789538	0.132013811851968
21	EXOC3L4	2	2	0.318523005789538	0.132013811851968
24	EXOC3L4	2	2	0.318523005789538	0.132013811851968
11	C11orf57	1	1	0.443120418381226	0.132017881927788
20	C11orf57	1	1	0.443120418381226	0.132017881927788
23	C11orf57	1	1	0.443120418381226	0.132017881927788
7	YBX1	6	3	0.179881547453733	0.132030342340681
11	PNLIPRP2	2	2	0.267607233234446	0.132033390904805
20	PNLIPRP2	2	2	0.267607233234446	0.132033390904805
23	PNLIPRP2	2	2	0.267607233234446	0.132033390904805
8	PNLIPRP2	2	2	0.267607233234446	0.132033390904805
11	NUP153	1	8	0.461891559693263	0.132033426753785
24	ZFHX2	5	5	0.156818013381163	0.132041493488926
20	ITIH3	2	4	0.646886111628899	0.132047576561144
8	ITIH3	2	4	0.646886111628899	0.132047576561144
21	MBD5	0	6	0.192146475055282	0.132052501706142
9	LAPTM4A	2	2	0.318523005789538	0.132053896237775
3	UBE4A	0	6	0.192146475055282	0.132063136267041
19	MYH13	7	4	0.219503210333404	0.13207583117916
12	KANSL1	0	4	0.581964343829231	0.13207659717803
20	CNNM1	2	3	0.605592433528531	0.132076890695853
2	NIPA1	2	1	0.160024443779039	0.132078472316566
7	PAPPA	13	9	0.128623138294212	0.132089564363237
3	IRF8	0	7	0.200834473918747	0.132091864125926
9	IRF8	0	7	0.200834473918747	0.132091864125926
9	CTU2	1	2	1	0.132093324221033
1	KCNH2	9	5	0.108106945107017	0.132109672547342
19	TTYH3	2	1	0.577305425211903	0.132110064319533
6	C20orf26	0	9	0.0676678639135645	0.132112109624538
11	MCL1	1	0	0.253615127919911	0.132126469580397
11	PROCA1	1	0	0.253615127919911	0.132126469580397
11	PTK6	1	0	0.253615127919911	0.132126469580397
11	TMEM154	1	0	0.253615127919911	0.132126469580397
14	DNAJA3	1	0	0.253615127919911	0.132126469580397
14	F2RL3	1	0	0.253615127919911	0.132126469580397
14	LAMP3	1	0	0.253615127919911	0.132126469580397
14	NLGN2	1	0	0.253615127919911	0.132126469580397
14	SH3BP4	1	0	0.253615127919911	0.132126469580397
17	BCHE	1	0	0.253615127919911	0.132126469580397
17	C10orf76	1	0	0.253615127919911	0.132126469580397
17	CPVL	1	0	0.253615127919911	0.132126469580397
17	DNAJA3	1	0	0.253615127919911	0.132126469580397
17	F2RL3	1	0	0.253615127919911	0.132126469580397
17	LAMP3	1	0	0.253615127919911	0.132126469580397
17	LRRC71	1	0	0.253615127919911	0.132126469580397
17	NLGN2	1	0	0.253615127919911	0.132126469580397
17	PTK6	1	0	0.253615127919911	0.132126469580397
17	SH3BP4	1	0	0.253615127919911	0.132126469580397
20	MSRB1	1	0	0.253615127919911	0.132126469580397
20	TMEM154	1	0	0.253615127919911	0.132126469580397
23	CPVL	1	0	0.253615127919911	0.132126469580397
23	MCL1	1	0	0.253615127919911	0.132126469580397
23	PROCA1	1	0	0.253615127919911	0.132126469580397
23	PTK6	1	0	0.253615127919911	0.132126469580397
23	TMEM154	1	0	0.253615127919911	0.132126469580397
26	CPVL	1	0	0.253615127919911	0.132126469580397
26	F2RL3	1	0	0.253615127919911	0.132126469580397
26	HERC2	1	0	0.253615127919911	0.132126469580397
26	PTK6	1	0	0.253615127919911	0.132126469580397
2	F2RL3	1	0	0.253615127919911	0.132126469580397
5	BCHE	1	0	0.253615127919911	0.132126469580397
5	DNAJA3	1	0	0.253615127919911	0.132126469580397
5	F2RL3	1	0	0.253615127919911	0.132126469580397
5	LAMP3	1	0	0.253615127919911	0.132126469580397
5	PTK6	1	0	0.253615127919911	0.132126469580397
5	SH3BP4	1	0	0.253615127919911	0.132126469580397
8	MSRB1	1	0	0.253615127919911	0.132126469580397
18	CKAP5	0	6	0.192146475055282	0.132128437375309
12	NPNT	1	4	1	0.132132319623937
3	SLC38A4	0	6	0.192146475055282	0.132139540030685
6	ANKS1A	0	8	0.1140328967622	0.132149937663722
14	HECW2	1	0	0.253615127919911	0.132150640913466
17	HECW2	1	0	0.253615127919911	0.132150640913466
12	CAMK2A	0	5	0.329438512902039	0.132151034499595
6	CAMK2A	0	5	0.329438512902039	0.132151034499595
8	ADAM22	4	2	0.0390105118789301	0.132151110403536
9	MAN2B2	0	4	0.581964343829231	0.132154281364783
20	JAG1	2	4	0.646886111628899	0.132158704688247
7	PKP3	3	7	0.531594305762812	0.132160283385197
10	USP24	6	3	0.179881547453733	0.132168785303099
12	FBF1	0	8	0.1140328967622	0.132170495433635
24	FBF1	0	8	0.1140328967622	0.132170495433635
12	JPH4	0	5	0.329438512902039	0.1321713236427
21	JPH4	0	5	0.329438512902039	0.1321713236427
24	JPH4	0	5	0.329438512902039	0.1321713236427
12	TMPRSS9	2	2	0.318523005789538	0.132174660192665
21	TMPRSS9	2	2	0.318523005789538	0.132174660192665
24	TMPRSS9	2	2	0.318523005789538	0.132174660192665
2	CRELD1	0	7	0.20117644319095	0.132182525519338
3	LBX2	0	4	0.581964343829231	0.132195975265104
9	LBX2	0	4	0.581964343829231	0.132195975265104
11	CMTM7	2	1	0.160024443779039	0.132212845591939
5	CMTM7	2	1	0.160024443779039	0.132212845591939
20	NBEAL1	1	7	0.687244213755184	0.132222210556063
21	LPHN2	0	5	0.329438512902039	0.132232066813083
1	PRPF40B	6	3	0.179881547453733	0.132240923558756
11	USH1G	0	2	1	0.132241556444576
23	USH1G	0	2	1	0.132241556444576
3	BAIAP2	2	6	1	0.132243163680683
14	STX3	2	2	0.267607233234446	0.132243962495218
17	STX3	2	2	0.267607233234446	0.132243962495218
5	STX3	2	2	0.267607233234446	0.132243962495218
24	KALRN	0	5	0.329438512902039	0.132258722879433
9	COMMD1	1	4	1	0.132269058062649
4	CEP350	4	1	0.169142584966479	0.132270894228704
12	FAM188B2	2	1	0.194799448357831	0.132271083432155
15	MYO7B	1	0	0.283119658119658	0.132271083432155
15	NDUFAF7	1	0	0.283119658119658	0.132271083432155
15	OSBP	1	0	0.283119658119658	0.132271083432155
15	PCDH18	1	0	0.283119658119658	0.132271083432155
15	PDZD7	1	0	0.283119658119658	0.132271083432155
18	MYO7B	1	0	0.283119658119658	0.132271083432155
18	OSBP	1	0	0.283119658119658	0.132271083432155
18	PDZD7	1	0	0.283119658119658	0.132271083432155
21	FAM188B2	1	0	0.283119658119658	0.132271083432155
21	NDUFAF7	1	0	0.283119658119658	0.132271083432155
21	OSBP	1	0	0.283119658119658	0.132271083432155
21	TEX10	1	0	0.283119658119658	0.132271083432155
24	FAM188B2	1	0	0.283119658119658	0.132271083432155
24	OSBP	1	0	0.283119658119658	0.132271083432155
27	PCDH18	1	0	0.283119658119658	0.132271083432155
27	PDZD7	1	0	0.283119658119658	0.132271083432155
27	SNTA1	1	0	0.283119658119658	0.132271083432155
3	ALKBH7	1	0	0.283119658119658	0.132271083432155
3	EXOSC9	2	2	0.318523005789538	0.132271083432155
3	NDUFAF7	1	0	0.283119658119658	0.132271083432155
6	MYO7B	1	0	0.283119658119658	0.132271083432155
9	FAM188B2	2	1	0.194799448357831	0.132271083432155
9	NDUFAF7	1	0	0.283119658119658	0.132271083432155
9	TEX10	1	0	0.283119658119658	0.132271083432155
12	SFMBT2	0	4	0.581964343829231	0.132271185496811
9	ERCC8	0	4	0.581964343829231	0.132276797090469
3	COG7	3	2	0.140902705528139	0.132291302305437
14	HS3ST2	1	1	0.443120418381226	0.132295098409279
17	HS3ST2	1	1	0.443120418381226	0.132295098409279
20	HS3ST2	1	1	0.443120418381226	0.132295098409279
23	HS3ST2	1	1	0.443120418381226	0.132295098409279
2	TMEM245	0	5	0.337536991645227	0.13230233883281
21	TTC21A	0	2	1	0.132311650689374
7	ZFYVE1	5	2	0.141016962608704	0.132327114140904
4	PTPRS	1	4	0.402912056285548	0.13232758817937
2	FGF3	0	4	0.577251770069503	0.132338163106673
11	EGR3	1	1	0.443120418381226	0.132340223453346
11	MKRN2	1	1	0.443120418381226	0.132348352401333
14	MKRN2	1	1	0.443120418381226	0.132348352401333
17	MKRN2	1	1	0.443120418381226	0.132348352401333
23	MKRN2	1	1	0.443120418381226	0.132348352401333
5	MKRN2	1	1	0.443120418381226	0.132348352401333
9	STC2	0	7	0.200834473918747	0.132351236563854
12	PLCD3	0	5	0.329438512902039	0.132356977865732
24	PLCD3	0	5	0.329438512902039	0.132356977865732
3	TTC21B	0	3	0.562749700440216	0.132364095200478
9	DACT2	0	5	0.329438512902039	0.132366055778228
15	C4orf21	0	6	0.192146475055282	0.132373465942521
3	PPFIA4	1	8	0.458271854613034	0.132377806210966
3	ZNF385C	2	6	1	0.13237786083899
20	SHROOM3	2	3	0.605592433528531	0.132381239394185
23	SHROOM3	2	3	0.605592433528531	0.132381239394185
9	TLR9	0	8	0.1140328967622	0.13238942443375
9	KPTN	2	3	0.625472346671038	0.132389802816388
19	ZFYVE9	4	2	0.249085881289455	0.132393144261135
22	ZFYVE9	4	2	0.249085881289455	0.132393144261135
9	ADCY3	0	7	0.200834473918747	0.132397126489462
1	RBM19	2	7	0.316158970885963	0.132403270923256
9	KBTBD11	0	6	0.192146475055282	0.132403622881189
3	NEUROG1	0	5	0.329438512902039	0.132404113738706
14	BAG3	1	1	0.443120418381226	0.132412604123371
20	BAG3	1	1	0.443120418381226	0.132412604123371
8	IER5L	4	7	0.483988901939904	0.132414557519415
3	DHX35	0	6	0.192146475055282	0.132420320147317
13	DDX10	4	1	0.169142584966479	0.132423124701984
16	DDX10	4	1	0.169142584966479	0.132423124701984
4	DDX10	4	1	0.169142584966479	0.132423124701984
6	DUSP16	0	4	0.581964343829231	0.132429286409163
12	MAN2A2	0	5	0.329438512902039	0.132431297944871
24	MAN2A2	0	5	0.329438512902039	0.132431297944871
2	FEV	1	1	0.443120418381226	0.132441758027116
12	PCNXL3	0	5	0.329438512902039	0.132441986823822
24	PCNXL3	0	5	0.329438512902039	0.132441986823822
9	POLR3E	0	6	0.192146475055282	0.132455923837542
14	CYP4F3	1	2	1	0.132456204167019
17	CYP4F3	1	2	1	0.132456204167019
5	CYP4F3	1	2	1	0.132456204167019
9	ZNF283	2	2	0.318523005789538	0.13246086356212
21	SLC8B1	2	2	0.318523005789538	0.132471041325599
24	SLC8B1	2	2	0.318523005789538	0.132471041325599
9	MMRN1	0	4	0.581964343829231	0.132472019150926
12	ANKHD1	0	6	0.192146475055282	0.132472916677478
10	DIP2A	2	7	0.316158970885963	0.132480062498681
9	VRTN	0	6	0.192146475055282	0.132490756578318
24	IFI44	2	2	0.318523005789538	0.132500467398398
11	KLK13	1	1	0.443120418381226	0.132507460857758
14	KLK13	1	1	0.443120418381226	0.132507460857758
17	KLK13	1	1	0.443120418381226	0.132507460857758
20	KLK13	1	1	0.443120418381226	0.132507460857758
23	KLK13	1	1	0.443120418381226	0.132507460857758
26	KLK13	1	1	0.443120418381226	0.132507460857758
5	KLK13	1	1	0.443120418381226	0.132507460857758
12	ZNF644	0	6	0.192146475055282	0.13250819996911
11	PCDH9	7	13	0.306786920362133	0.13252400634755
3	EIF2B3	0	7	0.200834473918747	0.132525529748036
21	B3GNT4	0	6	0.192146475055282	0.132528371850769
9	B3GNT4	0	6	0.192146475055282	0.132528371850769
2	SPPL2A	0	8	0.213205559131736	0.132535044471677
21	ANKHD1	0	7	0.200834473918747	0.132536136187843
9	MFSD4	0	6	0.192146475055282	0.132536168310782
11	SLC46A3	2	3	0.605592433528531	0.13253974624856
20	SLC46A3	2	3	0.605592433528531	0.13253974624856
23	SLC46A3	2	3	0.605592433528531	0.13253974624856
8	SLC46A3	2	3	0.605592433528531	0.13253974624856
9	DCST1	1	5	1	0.132545121503134
27	ABCB10	2	2	0.318523005789538	0.132547269654626
6	MCPH1	0	6	0.192146475055282	0.132567423325607
20	YEATS2	2	1	0.160024443779039	0.132576316527505
1	SPEF2	6	3	0.179881547453733	0.132577806791878
8	RHCE	1	4	1	0.132582063437275
12	FNDC3A	0	6	0.192146475055282	0.132587695240586
2	RSPH3	2	1	0.160024443779039	0.132591641139361
12	ALDH3B1	1	0	0.283119658119658	0.132591907483634
12	CYP4Z1	1	0	0.283119658119658	0.132591907483634
12	PAM16	1	0	0.283119658119658	0.132591907483634
12	SLC2A6	1	0	0.283119658119658	0.132591907483634
12	ZSCAN23	2	1	0.194799448357831	0.132591907483634
15	ALDH3B1	1	0	0.283119658119658	0.132591907483634
15	KRT20	1	0	0.283119658119658	0.132591907483634
18	ALDH3B1	1	0	0.283119658119658	0.132591907483634
18	KRT20	1	0	0.283119658119658	0.132591907483634
18	PAM16	1	0	0.283119658119658	0.132591907483634
18	ZSCAN23	1	0	0.283119658119658	0.132591907483634
21	ALDH3B1	1	0	0.283119658119658	0.132591907483634
21	CYP4Z1	1	0	0.283119658119658	0.132591907483634
21	KRT20	1	0	0.283119658119658	0.132591907483634
21	SLC2A6	1	0	0.283119658119658	0.132591907483634
21	ZMYND12	1	0	0.283119658119658	0.132591907483634
24	ALDH3B1	1	0	0.283119658119658	0.132591907483634
24	CYP4Z1	1	0	0.283119658119658	0.132591907483634
24	KRT20	1	0	0.283119658119658	0.132591907483634
24	PAM16	1	0	0.283119658119658	0.132591907483634
24	SLC2A6	1	0	0.283119658119658	0.132591907483634
24	ZMYND12	1	0	0.283119658119658	0.132591907483634
24	ZSCAN23	1	0	0.283119658119658	0.132591907483634
27	IQCD	1	0	0.283119658119658	0.132591907483634
27	PRDM6	1	0	0.283119658119658	0.132591907483634
3	ALDH3B1	1	0	0.283119658119658	0.132591907483634
3	HOXD10	1	0	0.283119658119658	0.132591907483634
6	ALDH3B1	1	0	0.283119658119658	0.132591907483634
6	NFE2L2	2	0	0.0799396681749623	0.132591907483634
6	PAM16	1	0	0.283119658119658	0.132591907483634
6	ZSCAN23	2	1	0.194799448357831	0.132591907483634
9	ALDH3B1	1	0	0.283119658119658	0.132591907483634
9	SLC2A6	1	0	0.283119658119658	0.132591907483634
11	ALB	1	1	0.443120418381226	0.132593869445461
23	ALB	1	1	0.443120418381226	0.132593869445461
7	ZMYM2	6	3	0.179881547453733	0.132601577478546
20	TBRG1	2	1	0.160024443779039	0.132606973038921
2	HARS2	1	1	0.443120418381226	0.132611682212687
23	HPSE	1	1	0.443120418381226	0.132613307078542
3	DNAJC22	0	5	0.329438512902039	0.13261539858701
9	DNAJC22	0	5	0.329438512902039	0.13261539858701
3	SLC38A6	2	2	0.318523005789538	0.132617427010377
3	DNAJC7	0	3	0.562749700440216	0.132625602244877
9	DNAJC7	0	3	0.562749700440216	0.132625602244877
21	STK31	2	1	0.194799448357831	0.132636611463931
24	STK31	2	1	0.194799448357831	0.132636611463931
9	BCAM	0	6	0.192146475055282	0.132638641136637
14	EPB41L2	1	1	0.443120418381226	0.132638790103585
21	SLC13A2	2	2	0.318523005789538	0.132640198539839
9	C1orf63	2	1	0.194799448357831	0.132641867030911
9	SLC6A15	0	7	0.200834473918747	0.132649038903681
10	LRIG1	3	11	0.172065765080045	0.132651461444431
2	ELF2	5	7	0.192909981775799	0.132651583568719
20	AIF1L	1	1	0.443120418381226	0.132683052507154
6	TRIM36	2	2	0.318523005789538	0.132689565233992
5	CADPS2	1	2	1	0.132701527323438
9	SBNO1	0	3	0.562749700440216	0.132704986367919
3	GAREML	0	5	0.329438512902039	0.132706056013575
9	FOXJ3	7	10	0.276658070976635	0.132723267100329
3	PPARD	0	6	0.192146475055282	0.132727667692752
9	PPARD	0	6	0.192146475055282	0.132727667692752
15	GLMN	1	0	0.283119658119658	0.132733664903299
15	GRASP	1	0	0.283119658119658	0.132733664903299
15	PC	1	0	0.283119658119658	0.132733664903299
15	TLE2	1	0	0.283119658119658	0.132733664903299
18	GLMN	1	0	0.283119658119658	0.132733664903299
18	GRASP	1	0	0.283119658119658	0.132733664903299
18	TLE2	1	0	0.283119658119658	0.132733664903299
27	GLMN	1	0	0.283119658119658	0.132733664903299
27	GRASP	1	0	0.283119658119658	0.132733664903299
27	TLE2	1	0	0.283119658119658	0.132733664903299
3	GLMN	1	0	0.283119658119658	0.132733664903299
6	GLMN	1	0	0.283119658119658	0.132733664903299
12	FAM180A	1	0	0.283119658119658	0.132753146810355
12	PRICKLE4	1	0	0.283119658119658	0.132753146810355
12	SH3BP1	1	1	0.486299648064354	0.132753146810355
15	ANKRD32	1	0	0.283119658119658	0.132753146810355
15	CCDC149	1	0	0.283119658119658	0.132753146810355
15	COLQ	1	0	0.283119658119658	0.132753146810355
15	DCUN1D2	1	0	0.283119658119658	0.132753146810355
15	FAM180A	1	0	0.283119658119658	0.132753146810355
15	STX16	1	0	0.283119658119658	0.132753146810355
18	ANKRD32	1	0	0.283119658119658	0.132753146810355
18	CCDC149	1	0	0.283119658119658	0.132753146810355
18	COLQ	1	0	0.283119658119658	0.132753146810355
18	DCUN1D2	1	0	0.283119658119658	0.132753146810355
18	FAM180A	1	0	0.283119658119658	0.132753146810355
18	STX16	1	0	0.283119658119658	0.132753146810355
21	CARD17	1	0	0.283119658119658	0.132753146810355
21	COLQ	1	0	0.283119658119658	0.132753146810355
21	FAM180A	1	0	0.283119658119658	0.132753146810355
21	STX16	1	1	0.486299648064354	0.132753146810355
24	COLQ	1	0	0.283119658119658	0.132753146810355
24	FAM180A	1	0	0.283119658119658	0.132753146810355
24	PRICKLE4	1	0	0.283119658119658	0.132753146810355
24	STX16	1	1	0.486299648064354	0.132753146810355
27	B3GALT6	1	0	0.283119658119658	0.132753146810355
27	DCUN1D2	1	0	0.283119658119658	0.132753146810355
27	OR10J3	1	0	0.283119658119658	0.132753146810355
3	DCUN1D2	1	0	0.283119658119658	0.132753146810355
3	ZNF707	1	0	0.283119658119658	0.132753146810355
6	DCUN1D2	1	0	0.283119658119658	0.132753146810355
6	FAM180A	1	0	0.283119658119658	0.132753146810355
6	SH3BP1	1	1	0.486299648064354	0.132753146810355
9	CARD17	1	0	0.283119658119658	0.132753146810355
2	PLXND1	2	4	0.646886111628899	0.132761764608375
12	ITSN2	0	5	0.329438512902039	0.132766633281586
14	ZNF812	1	1	0.443120418381226	0.132769349103468
17	ZNF812	1	1	0.443120418381226	0.132769349103468
5	ZNF812	1	1	0.443120418381226	0.132769349103468
9	SVOPL	0	5	0.329438512902039	0.132770603184706
19	PINK1	2	1	0.577305425211903	0.132771971424732
22	PINK1	2	1	0.577305425211903	0.132771971424732
12	TRIM66	0	4	0.581964343829231	0.132773947198806
3	CFD	1	0	0.283119658119658	0.132779843942266
3	LAMC1	6	8	0.237673820113442	0.132788843680191
7	LTBP2	11	8	0.24102060302316	0.132807290745274
11	FAM151A	4	4	0.11790919254466	0.132815314660294
23	FAM151A	4	4	0.11790919254466	0.132815314660294
1	HK1	6	5	0.542376249221667	0.1328178168271
7	HK1	6	5	0.542376249221667	0.1328178168271
9	TRIM46	0	5	0.329438512902039	0.132818071943209
6	COL6A5	0	6	0.192146475055282	0.132819269724334
11	C12orf61	1	1	0.443120418381226	0.132834740411521
2	C12orf61	1	1	0.443120418381226	0.132834740411521
5	C12orf61	1	1	0.443120418381226	0.132834740411521
8	C12orf61	1	1	0.443120418381226	0.132834740411521
26	LARP7	1	1	0.443120418381226	0.132841752809527
12	GABRP	1	2	1	0.132843214298735
21	GABRP	1	2	1	0.132843214298735
24	GABRP	1	2	1	0.132843214298735
11	ITGA5	3	1	0.0524416543236321	0.132849829151368
11	KIAA1468	2	3	0.605592433528531	0.132858396253792
23	KIAA1468	2	3	0.605592433528531	0.132858396253792
11	TMEM131	0	6	0.346448133142243	0.13288593809822
20	TMEM131	0	6	0.346448133142243	0.13288593809822
23	TMEM131	0	6	0.346448133142243	0.13288593809822
14	TACR1	1	1	0.443120418381226	0.132889108397653
17	TACR1	1	1	0.443120418381226	0.132889108397653
5	TACR1	1	1	0.443120418381226	0.132889108397653
9	MYH10	1	11	0.195749907996225	0.132891908200094
12	PINK1	2	1	0.194799448357831	0.132895765080928
9	SMUG1	0	6	0.192146475055282	0.13290081182426
12	GLIS2	0	7	0.200834473918747	0.132908791296154
7	DMRT2	3	11	0.172065765080045	0.132912555166311
20	C11orf89	1	0	0.253615127919911	0.13293157379386
21	SRRM2	1	9	0.297598073840531	0.132937719601138
21	LAMB3	0	3	0.562749700440216	0.132943237461986
24	LAMB3	0	3	0.562749700440216	0.132943237461986
9	ATF2	1	9	0.297598073840531	0.132949512749536
14	PCYT1A	2	1	0.160024443779039	0.132953783276558
17	PCYT1A	2	1	0.160024443779039	0.132953783276558
23	PCYT1A	2	1	0.160024443779039	0.132953783276558
7	NUP133	0	6	0.0420201868780073	0.132956015544591
8	DSCAM	5	10	0.548842609975522	0.132967624831246
3	TCTEX1D1	3	1	0.0710758909261235	0.132971893246004
9	TCTEX1D1	3	1	0.0710758909261235	0.132971893246004
3	TTC19	1	2	1	0.132973054186076
6	PTPRU	0	6	0.192146475055282	0.132978859375081
3	ENSA	0	5	0.329438512902039	0.132980788221617
9	ENSA	0	5	0.329438512902039	0.132980788221617
6	C1orf106	3	1	0.0710758909261235	0.132988552144618
11	MUT	2	2	0.267607233234446	0.133006405798598
23	MUT	2	2	0.267607233234446	0.133006405798598
9	SUCO	3	3	0.359400821524126	0.133019221137787
15	ATP10D	2	0	0.0799396681749623	0.133022192047683
18	ATP10D	2	0	0.0799396681749623	0.133022192047683
3	ATP10D	2	0	0.0799396681749623	0.133022192047683
6	ATP10D	2	0	0.0799396681749623	0.133022192047683
12	SFPQ	2	1	0.194799448357831	0.133024669480234
24	SFPQ	2	1	0.194799448357831	0.133024669480234
11	PTCH2	2	1	0.160024443779039	0.133026393020779
20	PTCH2	2	1	0.160024443779039	0.133026393020779
23	PTCH2	2	1	0.160024443779039	0.133026393020779
10	AP1G1	1	4	0.402912056285548	0.133035997085467
12	ECT2L	2	1	0.194799448357831	0.133042329872265
9	ECT2L	2	1	0.194799448357831	0.133042329872265
9	FUT1	0	5	0.329438512902039	0.133049484506735
2	RHBDD1	0	6	0.346448133142243	0.133056488825363
11	ANKRD23	0	3	0.57535603809672	0.133067732207928
20	ANKRD23	0	3	0.57535603809672	0.133067732207928
23	ANKRD23	0	3	0.57535603809672	0.133067732207928
9	KIAA1024	0	7	0.200834473918747	0.133069953002935
12	ABHD2	1	6	0.680088161923889	0.133073805349536
12	MAPK7	1	2	1	0.13308449209328
8	AHCYL2	6	7	0.105287562280678	0.133085631040499
2	FDPS	1	1	0.443120418381226	0.133088928528105
6	XKR7	2	1	0.194799448357831	0.133098164608158
12	SLC35E1	0	6	0.192146475055282	0.133099517856302
12	DSCR3	1	0	0.283119658119658	0.133108677474478
12	GLUL	1	0	0.283119658119658	0.133108677474478
12	HNRNPC	1	0	0.283119658119658	0.133108677474478
12	NEUROD4	1	0	0.283119658119658	0.133108677474478
12	POLR3H	1	0	0.283119658119658	0.133108677474478
12	PRG4	1	0	0.283119658119658	0.133108677474478
12	ZNF81	1	0	0.283119658119658	0.133108677474478
15	PRR24	1	0	0.283119658119658	0.133108677474478
15	STX4	1	0	0.283119658119658	0.133108677474478
15	ZNF81	1	0	0.283119658119658	0.133108677474478
18	POLR3H	1	0	0.283119658119658	0.133108677474478
18	PRR24	1	0	0.283119658119658	0.133108677474478
18	ZNF81	1	0	0.283119658119658	0.133108677474478
21	HOXB6	1	0	0.283119658119658	0.133108677474478
21	ZNF81	1	0	0.283119658119658	0.133108677474478
24	HOXB6	1	0	0.283119658119658	0.133108677474478
24	POLR3H	1	0	0.283119658119658	0.133108677474478
24	SMCHD1	1	0	0.283119658119658	0.133108677474478
24	ZNF81	1	0	0.283119658119658	0.133108677474478
27	POLR3H	1	0	0.283119658119658	0.133108677474478
27	RBM45	1	0	0.283119658119658	0.133108677474478
27	STX4	1	0	0.283119658119658	0.133108677474478
27	ZNF81	1	0	0.283119658119658	0.133108677474478
3	NEUROD4	1	0	0.283119658119658	0.133108677474478
3	ZNF81	1	0	0.283119658119658	0.133108677474478
6	DSCR3	1	0	0.283119658119658	0.133108677474478
6	GLUL	1	0	0.283119658119658	0.133108677474478
6	HNRNPC	1	0	0.283119658119658	0.133108677474478
6	NEUROD4	1	0	0.283119658119658	0.133108677474478
6	POLR3H	1	0	0.283119658119658	0.133108677474478
6	PRG4	1	0	0.283119658119658	0.133108677474478
6	ZNF81	1	0	0.283119658119658	0.133108677474478
9	NEUROD4	1	0	0.283119658119658	0.133108677474478
9	ZNF81	1	0	0.283119658119658	0.133108677474478
10	ANKRD24	4	2	0.249085881289455	0.133114800757006
19	ANKRD24	4	2	0.249085881289455	0.133114800757006
22	ANKRD24	4	2	0.249085881289455	0.133114800757006
7	ANKRD24	4	2	0.249085881289455	0.133114800757006
10	DNAH5	3	11	0.172065765080045	0.133116507165596
12	NABP1	2	1	0.194799448357831	0.133127180304213
21	KIAA0141	1	1	0.486299648064354	0.133135224675429
24	KIAA0141	1	1	0.486299648064354	0.133135224675429
20	BAI2	2	3	0.605592433528531	0.133146425511922
9	KDM4C	8	10	0.182768783571359	0.133149908436319
8	SERPINB12	0	6	0.346448133142243	0.133155641240412
9	OGFRL1	2	0	0.0799396681749623	0.133177522980407
1	ELP4	1	7	0.148489231478437	0.133188945413064
7	ELP4	1	7	0.148489231478437	0.133188945413064
20	TCIRG1	2	1	0.160024443779039	0.133190102016624
12	SLC27A3	0	4	0.581964343829231	0.13320853102459
9	SLC27A3	0	4	0.581964343829231	0.13320853102459
21	ACAD10	0	4	0.581964343829231	0.133209125784978
4	XKR6	4	1	0.169142584966479	0.13321473942155
6	ILF3	2	2	0.318523005789538	0.133216230257761
3	CAV3	0	5	0.329438512902039	0.133223724321394
9	CAV3	0	5	0.329438512902039	0.133223724321394
11	TAB1	2	3	0.605592433528531	0.133230567940216
10	ARID2	6	4	0.338485460437487	0.133247100545402
11	SRSF11	2	0	0.0641098374585967	0.133267110430036
14	GRIP2	1	0	0.253615127919911	0.133267110430036
14	KCNA3	1	0	0.253615127919911	0.133267110430036
14	ZNF706	1	0	0.253615127919911	0.133267110430036
17	GRIP2	1	0	0.253615127919911	0.133267110430036
17	KCNA3	1	0	0.253615127919911	0.133267110430036
17	MAP4	1	0	0.253615127919911	0.133267110430036
20	GRIP2	1	0	0.253615127919911	0.133267110430036
20	TPH2	1	0	0.253615127919911	0.133267110430036
20	ZNF706	1	0	0.253615127919911	0.133267110430036
23	GRIP2	1	0	0.253615127919911	0.133267110430036
26	GRIP2	1	0	0.253615127919911	0.133267110430036
26	KATNB1	1	0	0.253615127919911	0.133267110430036
26	KIF26A	1	0	0.253615127919911	0.133267110430036
26	ZNF706	1	0	0.253615127919911	0.133267110430036
2	C14orf105	1	0	0.253615127919911	0.133267110430036
2	DEXI	1	0	0.253615127919911	0.133267110430036
2	NSF	1	0	0.253615127919911	0.133267110430036
5	SOWAHA	1	0	0.253615127919911	0.133267110430036
5	SRSF11	2	0	0.0641098374585967	0.133267110430036
8	C14orf105	1	0	0.253615127919911	0.133267110430036
8	MEGF6	5	10	0.548842609975522	0.133273704830704
2	IKZF2	7	8	0.0710562238006391	0.133276598808216
11	TIMM10	1	0	0.253615127919911	0.133279843738003
4	HHEX	2	1	0.577305425211903	0.133283646618462
12	SAGE1	2	1	0.194799448357831	0.133293388166819
24	SAGE1	2	1	0.194799448357831	0.133293388166819
4	USP13	3	1	0.316989644872981	0.133301044575659
1	MKLN1	5	18	0.0539758055322083	0.133303301993955
7	MKLN1	5	18	0.0539758055322083	0.133303301993955
13	ENPEP	4	1	0.169142584966479	0.133307518252215
3	ELL	0	4	0.581964343829231	0.133316498507405
9	ELL	0	4	0.581964343829231	0.133316498507405
21	NTNG1	2	2	0.318523005789538	0.133323462646382
24	NTNG1	2	2	0.318523005789538	0.133323462646382
5	DAAM2	0	6	0.346448133142243	0.133325873818755
7	NARS2	6	2	0.0773344430919609	0.133340944836026
21	KCNAB1	2	2	0.318523005789538	0.133348714036515
24	KCNAB1	2	2	0.318523005789538	0.133348714036515
14	PTGER2	1	1	0.443120418381226	0.133353011562958
20	PTGER2	1	1	0.443120418381226	0.133353011562958
8	RBM33	4	4	0.11790919254466	0.133367375548782
3	CDH18	0	5	0.329438512902039	0.133378944061256
7	COL27A1	18	11	0.035858211713344	0.133382345686476
1	FTO	18	15	0.157097637105822	0.133383007888033
3	OR8S1	1	1	0.486299648064354	0.133389046060041
11	DMC1	1	0	0.253615127919911	0.133389588271597
5	DMC1	1	0	0.253615127919911	0.133389588271597
11	SLFN12	2	1	0.160024443779039	0.133394154405852
14	SLFN12	2	1	0.160024443779039	0.133394154405852
17	SLFN12	2	1	0.160024443779039	0.133394154405852
20	SLFN12	2	1	0.160024443779039	0.133394154405852
23	SLFN12	2	1	0.160024443779039	0.133394154405852
2	SLFN12	2	2	0.267607233234446	0.133394154405852
5	SLFN12	2	1	0.160024443779039	0.133394154405852
8	SLFN12	2	2	0.267607233234446	0.133394154405852
11	CHST15	0	5	0.337536991645227	0.133397497774763
4	SDR42E2	2	1	0.577305425211903	0.133407820487951
10	ABCB5	7	3	0.106789259562328	0.133414444875778
2	KMT2D	4	6	0.284421057999965	0.133480853824831
12	RBM5	2	2	0.318523005789538	0.133486789150664
21	RBM5	2	2	0.318523005789538	0.133486789150664
24	RBM5	2	2	0.318523005789538	0.133486789150664
9	OSBPL1A	0	8	0.1140328967622	0.133488722564814
2	KIAA1468	3	5	0.425466242889479	0.133490879126864
2	MTA2	1	1	0.443120418381226	0.133501710476944
8	MTA2	1	1	0.443120418381226	0.133501710476944
3	ACSS2	5	4	0.127700800024635	0.133505745022403
9	GRHL2	5	7	0.336139035764752	0.133509043661118
11	SRXN1	1	1	0.443120418381226	0.133520755021279
23	SRXN1	1	1	0.443120418381226	0.133520755021279
3	GPR22	2	0	0.0799396681749623	0.133521384419722
9	APBA1	3	15	0.427407197269663	0.13353193907479
20	MEGF10	4	2	0.0390105118789301	0.133533428004773
23	MEGF10	4	2	0.0390105118789301	0.133533428004773
11	JSRP1	0	2	1	0.133534279993074
20	JSRP1	0	2	1	0.133534279993074
23	JSRP1	0	2	1	0.133534279993074
8	JSRP1	1	3	1	0.133534279993074
12	THBS1	0	7	0.200834473918747	0.133534544874447
21	THBS1	0	7	0.200834473918747	0.133534544874447
24	THBS1	0	7	0.200834473918747	0.133534544874447
9	MTRF1L	0	5	0.329438512902039	0.133535582689537
4	ZEB2	18	13	0.0960617166623914	0.133544612059182
8	CTSC	0	6	0.346448133142243	0.133553491602
9	CDO1	2	0	0.0799396681749623	0.133559814463942
9	ZDHHC24	2	2	0.318523005789538	0.133567149963104
2	SCML4	1	4	1	0.133585721170567
4	WHSC1L1	7	3	0.106789259562328	0.133597489716835
10	CCDC91	3	8	0.372283431981603	0.13359797998993
9	MCC	8	31	0.363658599296575	0.133639175458504
13	PCNXL2	2	1	0.577305425211903	0.133660140808154
6	EPS15	2	2	0.318523005789538	0.133674967086459
9	DLEC1	6	7	0.210595158806908	0.133676627450232
12	RAMP2	1	0	0.283119658119658	0.133687032389413
12	RNF175	1	0	0.283119658119658	0.133687032389413
12	RPUSD4	1	0	0.283119658119658	0.133687032389413
15	C3orf17	1	0	0.283119658119658	0.133687032389413
15	RPUSD4	1	0	0.283119658119658	0.133687032389413
18	C3orf17	1	0	0.283119658119658	0.133687032389413
18	RPUSD4	1	0	0.283119658119658	0.133687032389413
21	CCDC117	1	0	0.283119658119658	0.133687032389413
21	HOXA9	1	0	0.283119658119658	0.133687032389413
21	RAD23A	1	0	0.283119658119658	0.133687032389413
21	RNF175	1	0	0.283119658119658	0.133687032389413
21	RPUSD4	1	0	0.283119658119658	0.133687032389413
24	CCDC117	1	0	0.283119658119658	0.133687032389413
24	HOXA9	1	0	0.283119658119658	0.133687032389413
24	RNF175	1	0	0.283119658119658	0.133687032389413
24	RPUSD4	1	0	0.283119658119658	0.133687032389413
27	ADCK5	1	0	0.283119658119658	0.133687032389413
27	C3orf17	1	0	0.283119658119658	0.133687032389413
3	LIPN	1	0	0.283119658119658	0.133687032389413
3	RPUSD4	1	0	0.283119658119658	0.133687032389413
6	C3orf17	1	0	0.283119658119658	0.133687032389413
6	RAMP2	1	0	0.283119658119658	0.133687032389413
6	RASL11B	1	0	0.283119658119658	0.133687032389413
6	RPUSD4	1	0	0.283119658119658	0.133687032389413
9	RPUSD4	1	0	0.283119658119658	0.133687032389413
8	RBMXL2	2	1	0.160024443779039	0.133703115056562
11	CDH5	1	1	0.443120418381226	0.133719674963048
5	CDH5	1	1	0.443120418381226	0.133719674963048
10	SCN9A	2	9	0.130795562019084	0.133721053868393
3	ARAP3	0	6	0.192146475055282	0.133722261383985
12	OR4D2	2	2	0.318523005789538	0.133730241367946
15	OR4D2	2	2	0.318523005789538	0.133730241367946
18	OR4D2	2	2	0.318523005789538	0.133730241367946
21	OR4D2	2	2	0.318523005789538	0.133730241367946
24	OR4D2	2	2	0.318523005789538	0.133730241367946
3	OR4D2	2	2	0.318523005789538	0.133730241367946
6	OR4D2	2	2	0.318523005789538	0.133730241367946
9	OR4D2	2	2	0.318523005789538	0.133730241367946
11	FAT1	7	14	0.445960505463534	0.133735859078357
11	SLC45A1	2	4	0.646886111628899	0.133741240594205
20	SLC45A1	2	4	0.646886111628899	0.133741240594205
23	SLC45A1	2	4	0.646886111628899	0.133741240594205
19	FARP1	6	3	0.179881547453733	0.133742954037768
22	FARP1	6	3	0.179881547453733	0.133742954037768
12	HMGCS2	2	2	0.318523005789538	0.133752341025727
21	HMGCS2	2	2	0.318523005789538	0.133752341025727
24	HMGCS2	2	2	0.318523005789538	0.133752341025727
9	HMGCS2	2	2	0.318523005789538	0.133752341025727
7	PNLIPRP1	1	4	0.402912056285548	0.133754492120247
19	PANK1	4	1	0.169142584966479	0.133755303315621
1	RNF17	2	1	0.577305425211903	0.133756886350123
8	COX17	0	2	1	0.13376839668571
26	GEMIN5	1	1	0.443120418381226	0.133768501106011
3	KIAA0226	3	3	0.359400821524126	0.133780991988349
8	CCDC66	3	6	0.699880811179217	0.133786333496455
3	PCNX	7	13	0.464124799902367	0.133789535686534
3	ULK4	3	1	0.0710758909261235	0.133794186015332
3	RTN4RL2	1	8	0.458271854613034	0.133799471202776
9	RTN4RL2	1	8	0.458271854613034	0.133799471202776
11	ARFGEF1	2	1	0.160024443779039	0.133801011721643
14	ARFGEF1	1	1	0.443120418381226	0.133801011721643
17	ARFGEF1	1	1	0.443120418381226	0.133801011721643
20	ARFGEF1	1	1	0.443120418381226	0.133801011721643
23	ARFGEF1	1	1	0.443120418381226	0.133801011721643
5	ARFGEF1	2	1	0.160024443779039	0.133801011721643
8	RNF214	0	2	1	0.133808929458661
2	GNL2	1	0	0.253615127919911	0.133818171860894
2	HNRNPC	2	2	0.267607233234446	0.133833457973625
6	PDGFRB	0	6	0.192146475055282	0.133843264661765
21	SAMD9	2	1	0.194799448357831	0.133852218534546
9	SAMD9	2	1	0.194799448357831	0.133852218534546
7	FLRT1	2	0	0.179175789594986	0.133861453534406
4	ANO1	4	1	0.169142584966479	0.133890156384151
11	CA3	0	6	0.346448133142243	0.133896612920091
8	PPP2R5D	0	8	0.213205559131736	0.133898269747705
20	B3GAT1	1	0	0.253615127919911	0.133919307010335
23	B3GAT1	1	0	0.253615127919911	0.133919307010335
12	GPR62	3	2	0.140902705528139	0.133924372378597
7	TNN	9	5	0.108106945107017	0.133929781292214
19	SPATA31E1	1	4	0.402912056285548	0.133935698063132
7	SPATA31E1	1	4	0.402912056285548	0.133935698063132
2	TRPM4	2	4	0.646886111628899	0.133938251768966
19	MAN2A1	4	1	0.169142584966479	0.133941360353281
22	MAN2A1	4	1	0.169142584966479	0.133941360353281
11	KAT6A	2	2	0.267607233234446	0.133946299713485
20	KAT6A	2	1	0.160024443779039	0.133946299713485
23	KAT6A	2	1	0.160024443779039	0.133946299713485
2	STK10	7	6	0.0253243952320667	0.133983390741972
8	STK10	7	6	0.0253243952320667	0.133983390741972
11	NCALD	2	2	0.267607233234446	0.133985968416125
14	TAF1	1	0	0.253615127919911	0.133988811240043
17	TAF1	1	0	0.253615127919911	0.133988811240043
2	TAF1	1	0	0.253615127919911	0.133988811240043
5	TAF1	1	0	0.253615127919911	0.133988811240043
3	PPT1	2	3	0.625472346671038	0.133997781976691
21	KIFC2	2	2	0.318523005789538	0.133998481303212
24	KIFC2	2	2	0.318523005789538	0.133998481303212
7	RUNDC3B	4	5	1	0.134008313915587
3	SAMD13	7	3	0.00719626055593957	0.134013164206671
9	SAMD13	7	3	0.00719626055593957	0.134013164206671
17	EBI3	1	0	0.253615127919911	0.134028041390051
5	EBI3	1	0	0.253615127919911	0.134028041390051
3	CUL5	0	5	0.329438512902039	0.1340306661246
20	GPLD1	0	6	0.346448133142243	0.134039850013455
7	EYA2	11	7	0.147538177587988	0.134049105848659
11	CPSF1	0	7	0.20117644319095	0.134054512388099
12	TLR1	2	1	0.194799448357831	0.134058363666767
24	TLR1	2	1	0.194799448357831	0.134058363666767
1	THY1	1	6	0.249340765454958	0.134063869720491
12	GRB2	2	0	0.0799396681749623	0.134082626879463
6	GRB2	2	0	0.0799396681749623	0.134082626879463
21	RPTOR	2	1	0.194799448357831	0.134085019291331
24	RPTOR	2	1	0.194799448357831	0.134085019291331
11	TMEM33	1	1	0.443120418381226	0.134091891982665
8	TMEM33	1	1	0.443120418381226	0.134091891982665
12	TTC37	0	6	0.192146475055282	0.134095264763117
21	TTC37	0	6	0.192146475055282	0.134095264763117
24	TTC37	0	6	0.192146475055282	0.134095264763117
8	UCK2	0	7	0.20117644319095	0.134119440955064
4	ZMIZ1	13	8	0.0766753753801881	0.134132618154445
3	LEAP2	2	2	0.318523005789538	0.134148346101226
9	LEAP2	2	2	0.318523005789538	0.134148346101226
15	SSH1	2	0	0.0799396681749623	0.13416027870591
8	LRRC16A	3	13	0.772918899728388	0.134167623422499
12	CAPRIN1	2	2	0.318523005789538	0.134170903656832
2	TMEM115	1	0	0.253615127919911	0.134176689213165
3	AIM1	5	6	0.309240360639086	0.134185927672017
3	TRAPPC8	0	5	0.329438512902039	0.134194749108773
8	SIDT1	2	3	0.605592433528531	0.134214692177212
20	SLC16A10	1	0	0.253615127919911	0.134217780574713
23	SLC16A10	1	0	0.253615127919911	0.134217780574713
2	IL18BP	1	2	1	0.134223090743435
8	IL18BP	1	2	1	0.134223090743435
12	ARHGEF25	0	7	0.200834473918747	0.13423371557595
8	FRMPD2	0	3	0.57535603809672	0.134236470794081
12	KLHL26	0	6	0.192146475055282	0.134238900355226
24	KLHL26	0	6	0.192146475055282	0.134238900355226
2	MXRA8	2	2	0.267607233234446	0.134241284953715
7	TLE1	12	28	0.141974742237517	0.134245069210738
9	TCHHL1	2	1	0.194799448357831	0.134245270659262
8	PNPLA2	4	2	0.0390105118789301	0.13424861705575
2	UNC13C	0	5	0.337536991645227	0.134249111248787
11	DTNB	2	3	0.605592433528531	0.134260134931978
5	DTNB	2	3	0.605592433528531	0.134260134931978
12	SHISA8	2	1	0.194799448357831	0.134267652165284
8	INO80	5	7	0.192909981775799	0.134273927325674
2	SCN10A	0	3	0.57535603809672	0.134291173032537
14	PER3	1	0	0.253615127919911	0.134294051740645
17	PER3	1	0	0.253615127919911	0.134294051740645
26	PER3	1	0	0.253615127919911	0.134294051740645
2	PER3	1	0	0.253615127919911	0.134294051740645
5	PER3	1	0	0.253615127919911	0.134294051740645
2	GHRHR	4	4	0.11790919254466	0.134295973496842
7	TMEM205	4	1	0.169142584966479	0.134297063293692
3	PTP4A1	1	5	1	0.134306814384391
9	PTP4A1	1	5	1	0.134306814384391
6	KIF16B	2	2	0.318523005789538	0.134313123304845
12	SLC26A3	2	0	0.0799396681749623	0.134319659078901
21	SLC26A3	2	0	0.0799396681749623	0.134319659078901
24	SLC26A3	2	0	0.0799396681749623	0.134319659078901
11	GP6	1	1	0.443120418381226	0.134326444892564
20	GP6	1	1	0.443120418381226	0.134326444892564
23	GP6	1	1	0.443120418381226	0.134326444892564
8	GP6	1	1	0.443120418381226	0.134326444892564
3	OPCML	5	20	0.499688502171103	0.134331142801911
20	ATP9A	0	2	1	0.134336430638177
23	ATP9A	0	2	1	0.134336430638177
20	C2CD4B	2	4	0.646886111628899	0.134350503037107
20	DCLRE1B	0	2	1	0.134358698104598
23	DCLRE1B	0	2	1	0.134358698104598
1	PPP3CA	5	12	0.329921386810392	0.134359727750765
7	PPP3CA	5	12	0.329921386810392	0.134359727750765
1	HYOU1	0	3	0.266908812083928	0.134362794136282
7	HYOU1	0	3	0.266908812083928	0.134362794136282
20	PCDH11X	0	3	0.57535603809672	0.13436367296061
8	PCDH11X	0	3	0.57535603809672	0.13436367296061
8	ANKRD60	0	3	0.57535603809672	0.134368979280959
10	NRCAM	9	5	0.108106945107017	0.134370769502663
1	DSG2	5	3	0.294591020727594	0.134375561697329
7	GNPTAB	4	3	0.465393641427958	0.134377792119137
6	BRE	5	6	0.309240360639086	0.134383932039245
21	ABCC4	0	6	0.192146475055282	0.134397364395086
6	METTL8	2	1	0.194799448357831	0.134409510266362
12	CHKB	1	0	0.283119658119658	0.134410436412956
12	GOLGA6L2	1	0	0.283119658119658	0.134410436412956
15	AGPAT5	1	0	0.283119658119658	0.134410436412956
15	ATP6V1D	1	0	0.283119658119658	0.134410436412956
15	IL12A	1	0	0.283119658119658	0.134410436412956
15	LRRC3C	1	0	0.283119658119658	0.134410436412956
15	NLRP11	1	0	0.283119658119658	0.134410436412956
15	TTBK2	1	0	0.283119658119658	0.134410436412956
18	AGPAT5	1	0	0.283119658119658	0.134410436412956
18	GOLGA6L2	1	0	0.283119658119658	0.134410436412956
18	IL12A	1	0	0.283119658119658	0.134410436412956
18	NBPF3	1	0	0.283119658119658	0.134410436412956
18	NLRP11	1	0	0.283119658119658	0.134410436412956
18	TP53	1	0	0.283119658119658	0.134410436412956
18	TTBK2	1	0	0.283119658119658	0.134410436412956
21	ATP6V1D	1	0	0.283119658119658	0.134410436412956
24	CHKB	1	0	0.283119658119658	0.134410436412956
24	GOLGA6L2	1	0	0.283119658119658	0.134410436412956
27	ATP6V1D	1	0	0.283119658119658	0.134410436412956
27	HERC3	1	0	0.283119658119658	0.134410436412956
27	TIMM8B	1	0	0.283119658119658	0.134410436412956
3	FICD	1	0	0.283119658119658	0.134410436412956
3	NLRP11	1	1	0.486299648064354	0.134410436412956
3	SLC39A4	1	0	0.283119658119658	0.134410436412956
3	TSPO	1	0	0.283119658119658	0.134410436412956
6	AGPAT5	1	0	0.283119658119658	0.134410436412956
6	GOLGA6L2	1	0	0.283119658119658	0.134410436412956
6	NBPF3	1	0	0.283119658119658	0.134410436412956
6	NLRP11	1	0	0.283119658119658	0.134410436412956
9	FICD	1	0	0.283119658119658	0.134410436412956
9	TSPO	1	0	0.283119658119658	0.134410436412956
1	HCN4	2	8	0.204720221855618	0.134444221999673
1	CEP152	6	1	0.0462637282133709	0.134456445057736
12	KLHDC10	2	2	0.318523005789538	0.134483612906081
12	CRYBB3	1	0	0.283119658119658	0.134491253142439
15	NOTUM	1	0	0.283119658119658	0.134491253142439
15	PDE4DIP	1	0	0.283119658119658	0.134491253142439
15	RILPL1	1	0	0.283119658119658	0.134491253142439
18	NOTUM	1	0	0.283119658119658	0.134491253142439
18	PDE4DIP	1	0	0.283119658119658	0.134491253142439
18	RILPL1	1	0	0.283119658119658	0.134491253142439
21	CRYBB3	1	0	0.283119658119658	0.134491253142439
24	CRYBB3	1	0	0.283119658119658	0.134491253142439
24	TPT1	1	0	0.283119658119658	0.134491253142439
27	LRRC37A2	1	0	0.283119658119658	0.134491253142439
27	PDE4DIP	1	0	0.283119658119658	0.134491253142439
27	RILPL1	1	0	0.283119658119658	0.134491253142439
27	ZIC4	1	0	0.283119658119658	0.134491253142439
6	NOTUM	1	0	0.283119658119658	0.134491253142439
6	PDE4DIP	1	0	0.283119658119658	0.134491253142439
6	RILPL1	1	0	0.283119658119658	0.134491253142439
9	CRYBB3	1	0	0.283119658119658	0.134491253142439
2	FCHO2	2	3	0.605592433528531	0.134509565309824
5	ADPGK	0	3	0.57535603809672	0.13451212578669
19	SETD2	6	3	0.179881547453733	0.134515239151528
4	ZNF777	4	2	0.249085881289455	0.134524111002399
26	PNPLA2	1	0	0.253615127919911	0.134531418119684
2	PGD	1	1	0.443120418381226	0.134534175112128
11	ADCK1	0	2	1	0.134540790097326
15	SPTB	0	5	0.329438512902039	0.134588289218553
2	PCP4L1	1	1	0.443120418381226	0.134589584903934
8	PCP4L1	1	1	0.443120418381226	0.134589584903934
12	NAGS	2	2	0.318523005789538	0.134613507907785
21	NAGS	2	2	0.318523005789538	0.134613507907785
24	NAGS	2	2	0.318523005789538	0.134613507907785
5	MATR3	2	2	0.267607233234446	0.134615976973658
5	NEUROG1	1	1	0.443120418381226	0.134621512663927
20	SREK1	2	4	0.646886111628899	0.134628025107418
23	SREK1	2	4	0.646886111628899	0.134628025107418
2	FBXL16	2	1	0.160024443779039	0.13463057029137
8	FBXL16	2	1	0.160024443779039	0.13463057029137
7	SRCRB4D	7	4	0.219503210333404	0.134630599919491
20	NCAPH2	2	1	0.160024443779039	0.134632074952665
14	MEGF6	2	3	0.605592433528531	0.134640689816228
3	FXR1	5	10	0.772889663043123	0.13464612368937
20	ZNF385C	1	2	1	0.134659242288605
23	ZNF385C	1	2	1	0.134659242288605
12	AEBP1	2	2	0.318523005789538	0.134660014469793
21	XPR1	2	1	0.194799448357831	0.134660267697649
6	SULF1	0	6	0.192146475055282	0.134661291755126
9	TARSL2	0	7	0.200834473918747	0.134679701689223
5	TMEM163	1	1	0.443120418381226	0.134681391678148
12	FOXM1	2	2	0.318523005789538	0.134687293630064
12	SOCS7	4	3	0.104394498718273	0.134695331394489
26	IRGQ	1	1	0.443120418381226	0.134696588533803
3	ISG20	0	5	0.329438512902039	0.134705264933952
14	TLR5	2	2	0.267607233234446	0.134712670791787
2	TLR5	2	2	0.267607233234446	0.134712670791787
2	GPC5	0	4	0.577251770069503	0.134726113006074
6	GNPTAB	1	0	0.283119658119658	0.134728773963661
26	NSUN2	1	1	0.443120418381226	0.134730155297956
3	TRIM2	2	1	0.194799448357831	0.134740640260868
9	TRIM2	2	1	0.194799448357831	0.134740640260868
15	ACSS2	2	1	0.194799448357831	0.134748053356236
5	ATOH8	1	2	1	0.134752182438358
24	ZNF217	2	2	0.318523005789538	0.134757877809675
11	PCTP	1	2	1	0.134772441257963
5	PCTP	1	2	1	0.134772441257963
6	DOCK1	2	3	0.625472346671038	0.134779327866681
8	FAM71F1	0	3	0.57535603809672	0.134781145314675
20	TTC3	0	2	1	0.134790667819023
2	BPIFB6	1	1	0.443120418381226	0.134799515530083
11	MRPS9	1	1	0.443120418381226	0.13479987479405
2	UPK3A	1	1	0.443120418381226	0.134801161921751
8	UPK3A	1	1	0.443120418381226	0.134801161921751
11	ARHGAP9	1	2	1	0.134816908438134
8	ARHGAP9	1	2	1	0.134816908438134
20	EIF3G	1	1	0.443120418381226	0.134829277033453
8	EIF3G	1	1	0.443120418381226	0.134829277033453
3	CERS3	2	2	0.318523005789538	0.134836566166704
1	NR1D2	1	1	1	0.134837487708517
23	KIAA1239	4	3	0.07315783024566	0.134848673980028
2	GUCY1A3	2	2	0.267607233234446	0.134855605600979
8	GUCY1A3	2	2	0.267607233234446	0.134855605600979
9	TLL2	7	7	0.0785713684141379	0.134865554499779
9	ITGB3	0	6	0.192146475055282	0.134865954650124
9	AAAS	0	7	0.200834473918747	0.134875512840636
21	SOCS7	4	3	0.104394498718273	0.13487889561461
15	LAMA5	2	2	0.318523005789538	0.134914945702691
1	ZNF593	4	2	0.249085881289455	0.134930320627291
7	ZNF593	4	2	0.249085881289455	0.134930320627291
21	MRPS5	2	1	0.194799448357831	0.134937334932129
2	OR2D2	1	0	0.253615127919911	0.134945203770118
8	OR2D2	1	0	0.253615127919911	0.134945203770118
12	IQCD	2	1	0.194799448357831	0.134955542667241
6	IQCD	2	1	0.194799448357831	0.134955542667241
8	TIAM1	11	24	0.428414075566191	0.134973362265697
11	ITPKB	0	5	0.337536991645227	0.134975883815414
6	ATP9A	2	2	0.318523005789538	0.134985803409579
20	DDX17	2	1	0.160024443779039	0.134992874688839
23	DDX17	2	1	0.160024443779039	0.134992874688839
8	ZNF512	1	8	0.461891559693263	0.134995214560096
2	GABRD	1	0	0.253615127919911	0.135007800281389
3	DCDC2	0	4	0.581964343829231	0.135012483968309
11	PLCE1	1	12	0.202689006697296	0.13502107458515
7	DMXL2	14	11	0.218858542782722	0.135022003472027
22	CUBN	3	8	0.372283431981603	0.135025023290145
12	ACP6	1	0	0.283119658119658	0.135025627535285
12	CNBP	1	0	0.283119658119658	0.135025627535285
12	NMNAT3	1	0	0.283119658119658	0.135025627535285
12	PRG2	1	0	0.283119658119658	0.135025627535285
12	SLC35E2	1	0	0.283119658119658	0.135025627535285
12	THOC7	1	0	0.283119658119658	0.135025627535285
15	ACP6	1	0	0.283119658119658	0.135025627535285
15	ARL4D	1	0	0.283119658119658	0.135025627535285
15	GNE	1	0	0.283119658119658	0.135025627535285
15	MXI1	1	0	0.283119658119658	0.135025627535285
15	MZT2B	1	0	0.283119658119658	0.135025627535285
15	PPAPDC2	1	0	0.283119658119658	0.135025627535285
15	SLC25A12	1	0	0.283119658119658	0.135025627535285
15	SLC35E2	1	0	0.283119658119658	0.135025627535285
15	SOX9	1	0	0.283119658119658	0.135025627535285
15	TGFBR1	1	0	0.283119658119658	0.135025627535285
15	THOC7	1	0	0.283119658119658	0.135025627535285
15	TSNAX	1	0	0.283119658119658	0.135025627535285
18	ACP6	1	0	0.283119658119658	0.135025627535285
18	ARL4D	1	0	0.283119658119658	0.135025627535285
18	GNE	1	0	0.283119658119658	0.135025627535285
18	MXI1	1	0	0.283119658119658	0.135025627535285
18	MZT2B	1	0	0.283119658119658	0.135025627535285
18	PPAPDC2	1	0	0.283119658119658	0.135025627535285
18	SLC35E2	1	0	0.283119658119658	0.135025627535285
18	TGFBR1	1	0	0.283119658119658	0.135025627535285
18	THOC7	1	0	0.283119658119658	0.135025627535285
18	TSNAX	1	0	0.283119658119658	0.135025627535285
21	ACP6	1	0	0.283119658119658	0.135025627535285
21	MPP1	1	0	0.283119658119658	0.135025627535285
21	PPAPDC2	1	0	0.283119658119658	0.135025627535285
21	PRG2	1	0	0.283119658119658	0.135025627535285
21	SGMS1	1	0	0.283119658119658	0.135025627535285
21	SLC35E2	1	0	0.283119658119658	0.135025627535285
21	SOX9	1	0	0.283119658119658	0.135025627535285
24	ACP6	1	0	0.283119658119658	0.135025627535285
24	MPP1	1	0	0.283119658119658	0.135025627535285
24	NMNAT3	1	0	0.283119658119658	0.135025627535285
24	PPAPDC2	1	0	0.283119658119658	0.135025627535285
24	PRG2	1	0	0.283119658119658	0.135025627535285
24	SLC35E2	1	0	0.283119658119658	0.135025627535285
24	THOC7	1	0	0.283119658119658	0.135025627535285
27	C12orf40	1	0	0.283119658119658	0.135025627535285
27	DLL3	1	0	0.283119658119658	0.135025627535285
27	GNE	1	0	0.283119658119658	0.135025627535285
27	MZT2B	1	0	0.283119658119658	0.135025627535285
27	SLC25A12	1	0	0.283119658119658	0.135025627535285
27	SLC35E2	1	0	0.283119658119658	0.135025627535285
3	MZT2B	1	0	0.283119658119658	0.135025627535285
3	SLC35E2	1	0	0.283119658119658	0.135025627535285
3	SMIM10	1	0	0.283119658119658	0.135025627535285
3	SUCNR1	2	0	0.0799396681749623	0.135025627535285
6	ACP6	1	0	0.283119658119658	0.135025627535285
6	CNBP	1	0	0.283119658119658	0.135025627535285
6	MZT2B	1	0	0.283119658119658	0.135025627535285
6	SLC35E2	1	0	0.283119658119658	0.135025627535285
6	SUCNR1	1	0	0.283119658119658	0.135025627535285
6	THOC7	1	0	0.283119658119658	0.135025627535285
6	TSNAX	1	0	0.283119658119658	0.135025627535285
9	PRG2	1	0	0.283119658119658	0.135025627535285
9	SLC35E2	1	0	0.283119658119658	0.135025627535285
9	SMIM10	1	0	0.283119658119658	0.135025627535285
5	ARSA	1	1	0.443120418381226	0.135032663867508
8	AGO2	0	6	0.346448133142243	0.135032862849537
9	SRRM2	1	10	0.195328129774272	0.135035319125782
11	VGLL4	2	4	0.646886111628899	0.135037994793625
5	VGLL4	2	4	0.646886111628899	0.135037994793625
11	IL1RAPL1	2	3	0.605592433528531	0.13504232548609
5	IL1RAPL1	2	3	0.605592433528531	0.13504232548609
6	NIPAL4	2	1	0.194799448357831	0.135043971568605
8	COPB2	0	3	0.57535603809672	0.13504398163417
11	AGFG2	1	0	0.253615127919911	0.135052552485092
11	C9orf41	1	0	0.253615127919911	0.135052552485092
11	ENDOG	1	0	0.253615127919911	0.135052552485092
14	AGFG2	1	0	0.253615127919911	0.135052552485092
14	HIF1AN	1	0	0.253615127919911	0.135052552485092
14	ITGA9	1	0	0.253615127919911	0.135052552485092
17	AGFG2	1	0	0.253615127919911	0.135052552485092
17	HIF1AN	1	0	0.253615127919911	0.135052552485092
17	ITGA9	1	0	0.253615127919911	0.135052552485092
20	AGFG2	1	0	0.253615127919911	0.135052552485092
20	C9orf41	1	0	0.253615127919911	0.135052552485092
23	AGFG2	1	0	0.253615127919911	0.135052552485092
23	C9orf41	1	0	0.253615127919911	0.135052552485092
26	SIX5	1	0	0.253615127919911	0.135052552485092
2	ENDOG	1	0	0.253615127919911	0.135052552485092
2	GSPT1	2	1	0.160024443779039	0.135052552485092
2	HSDL1	1	0	0.253615127919911	0.135052552485092
2	MFSD2B	1	0	0.253615127919911	0.135052552485092
2	UCN3	1	0	0.253615127919911	0.135052552485092
5	AGFG2	1	0	0.253615127919911	0.135052552485092
5	ENDOG	1	0	0.253615127919911	0.135052552485092
5	HIF1AN	1	0	0.253615127919911	0.135052552485092
8	ENDOG	1	0	0.253615127919911	0.135052552485092
9	DMXL2	9	11	0.128792549516389	0.135053601839766
8	KIAA1467	1	0	0.253615127919911	0.135054181921033
3	PRSS3	2	1	0.194799448357831	0.135071179895808
9	PRSS3	2	1	0.194799448357831	0.135071179895808
8	ANTXR2	5	11	0.568274188509253	0.13507746471567
3	KRT82	2	3	0.625472346671038	0.135082286854305
7	BCAR3	14	9	0.08758581153083	0.135088315016272
7	NRG2	16	30	0.361207755273719	0.135093412276855
21	SPDL1	0	6	0.192146475055282	0.135096643443359
14	DACH1	1	1	0.443120418381226	0.135110219157511
2	RD3	1	2	1	0.135125255065143
10	PFDN1	0	4	0.141962671521461	0.135134370568345
4	PFDN1	0	4	0.141962671521461	0.135134370568345
3	THBS1	2	2	0.318523005789538	0.135139298013529
11	ENTPD2	0	3	0.57535603809672	0.135150626166607
20	ENTPD2	0	3	0.57535603809672	0.135150626166607
23	ENTPD2	0	3	0.57535603809672	0.135150626166607
8	ENTPD2	0	3	0.57535603809672	0.135150626166607
3	SIX5	0	5	0.329438512902039	0.135151861960169
12	GGPS1	2	1	0.194799448357831	0.135158267999172
9	GGPS1	2	1	0.194799448357831	0.135158267999172
9	WDR63	0	7	0.200834473918747	0.135186383777823
10	MYF5	2	1	0.577305425211903	0.135190120630325
12	FBXO42	0	5	0.329438512902039	0.135194622758432
12	MBNL1	5	6	0.309240360639086	0.13519753209264
3	IGFBP7	3	3	0.359400821524126	0.135217343532472
9	IGFBP7	3	3	0.359400821524126	0.135217343532472
20	DNAH8	7	15	0.463353122080306	0.135230116585979
12	NFIX	5	5	0.156818013381163	0.135234207669077
6	NFIX	5	5	0.156818013381163	0.135234207669077
6	GOLGB1	2	3	0.625472346671038	0.135236486785143
10	NOTCH4	6	3	0.179881547453733	0.135276684547384
19	NOTCH4	6	3	0.179881547453733	0.135276684547384
22	NOTCH4	6	3	0.179881547453733	0.135276684547384
11	CASQ1	2	1	0.160024443779039	0.135280782888294
12	MAGI2	8	7	0.0413604828661914	0.13529191451128
21	NCOA1	0	6	0.192146475055282	0.135292762033207
3	C11orf96	3	2	0.140902705528139	0.135305410163311
3	WNT3	4	3	0.104394498718273	0.135322678005768
8	FBXO38	0	7	0.20117644319095	0.135324589543951
9	UBN1	5	3	0.0451027099665978	0.135330002325542
8	ZFYVE16	0	8	0.213205559131736	0.135346251990751
5	MCM9	1	3	1	0.135348987663616
2	PFKFB3	2	3	0.605592433528531	0.135349976510955
9	NOL8	0	4	0.581964343829231	0.135351796052652
2	TLN1	1	1	0.443120418381226	0.135354934130036
19	AMZ1	0	6	0.0420201868780073	0.135357434513471
12	NFKBIZ	2	1	0.194799448357831	0.135363005523493
26	VPS13D	1	1	0.443120418381226	0.135368554355927
10	ELF2	4	2	0.249085881289455	0.135372839622391
12	PTPDC1	2	2	0.318523005789538	0.135387959338546
21	PTPDC1	2	2	0.318523005789538	0.135387959338546
24	PTPDC1	2	2	0.318523005789538	0.135387959338546
3	LYPD3	2	1	0.194799448357831	0.135391431385207
19	DNAH5	3	11	0.172065765080045	0.1353941739714
9	CDK17	0	10	0.0704275745762344	0.135397043756787
5	ANTXR1	2	3	0.605592433528531	0.135397456321461
21	ITGA10	0	5	0.329438512902039	0.135398927363027
4	UTRN	3	11	0.172065765080045	0.13541623497808
10	PCM1	10	8	0.336668836178309	0.135416887602333
11	XPO5	1	9	0.466080094794487	0.13542415596947
23	XPO5	0	8	0.213205559131736	0.13542415596947
11	KIN	1	1	0.443120418381226	0.135435363079122
20	KIN	1	1	0.443120418381226	0.135435363079122
23	KIN	1	1	0.443120418381226	0.135435363079122
23	SLC6A7	0	2	1	0.135440144598956
10	ABCC5	4	3	0.465393641427958	0.135445558545942
20	MXRA8	2	3	0.605592433528531	0.135446701414638
10	USP46	0	3	0.266908812083928	0.135459138992459
4	USP46	0	3	0.266908812083928	0.135459138992459
12	ATG4B	2	1	0.194799448357831	0.135466671353161
21	ATG4B	2	1	0.194799448357831	0.135466671353161
24	ATG4B	2	1	0.194799448357831	0.135466671353161
19	RBBP6	1	8	0.0873672656800455	0.135478808841729
11	HSD17B1	2	1	0.160024443779039	0.135488473350196
20	HSD17B1	2	1	0.160024443779039	0.135488473350196
23	HSD17B1	2	1	0.160024443779039	0.135488473350196
9	SLC25A34	1	1	0.486299648064354	0.135490783947053
24	ANO8	0	6	0.192146475055282	0.135497966633324
12	NCOA1	0	7	0.200834473918747	0.135505618603048
11	EFHC2	1	3	1	0.135505874005308
3	POLK	2	1	0.194799448357831	0.135511069720181
14	PRR5L	1	1	0.443120418381226	0.135532555906943
17	PRR5L	1	1	0.443120418381226	0.135532555906943
2	ZNF493	1	1	0.443120418381226	0.135532555906943
3	TSKU	2	3	0.625472346671038	0.135539361927052
9	TSKU	2	3	0.625472346671038	0.135539361927052
11	CFHR4	1	0	0.253615127919911	0.135549362403174
23	CFHR4	1	0	0.253615127919911	0.135549362403174
2	HELLS	1	1	0.443120418381226	0.135558034582213
1	GRID2IP	6	3	0.179881547453733	0.135575313397509
6	DAPK1	0	4	0.581964343829231	0.135579992452119
3	FBXO33	2	2	0.318523005789538	0.135589121592219
5	RFC1	2	3	0.605592433528531	0.135592754745285
1	SUFU	8	5	0.170666942810864	0.135614946020019
14	ENTPD3	2	2	0.267607233234446	0.135619314879494
17	ENTPD3	2	2	0.267607233234446	0.135619314879494
5	ENTPD3	2	3	0.605592433528531	0.135619314879494
2	HSD17B6	1	2	1	0.135624661105341
8	HSD17B6	1	2	1	0.135624661105341
2	HIST1H2AC	1	4	1	0.135628233854496
2	TMEM86A	2	2	0.267607233234446	0.135628911568955
14	FANCB	1	1	0.443120418381226	0.135637849303702
20	FANCB	1	1	0.443120418381226	0.135637849303702
2	FANCB	1	1	0.443120418381226	0.135637849303702
8	FANCB	1	1	0.443120418381226	0.135637849303702
11	SLITRK3	0	3	0.57535603809672	0.135651579812965
20	SLITRK3	0	3	0.57535603809672	0.135651579812965
23	SLITRK3	0	3	0.57535603809672	0.135651579812965
8	SPTLC2	4	4	0.11790919254466	0.135663170216546
11	INO80	2	2	0.267607233234446	0.135669231301217
6	IGF2BP1	0	6	0.192146475055282	0.135694615177374
11	NADK	1	1	0.443120418381226	0.135712780790309
20	NADK	1	1	0.443120418381226	0.135712780790309
23	NADK	1	1	0.443120418381226	0.135712780790309
8	NADK	1	2	1	0.135712780790309
1	SLX4IP	11	7	0.147538177587988	0.135713300666633
2	NAV2	23	44	0.0817528141865152	0.135733743050486
11	TRIT1	0	2	1	0.135734245633962
5	TRIT1	0	2	1	0.135734245633962
27	COL4A3	1	1	0.486299648064354	0.135743134082001
10	NRG2	7	16	0.290382330653456	0.135743194832886
3	SELP	0	5	0.329438512902039	0.135762476478576
11	PRRX2	2	3	0.605592433528531	0.135766624939549
10	CUX1	7	4	0.219503210333404	0.135769044725356
7	SPAG17	5	15	0.169359636708491	0.135770832338622
20	WBP4	1	0	0.253615127919911	0.135770919072543
23	WBP4	1	0	0.253615127919911	0.135770919072543
11	BRWD3	1	0	0.253615127919911	0.135786372560983
23	BRWD3	1	0	0.253615127919911	0.135786372560983
19	OR3A1	2	1	0.577305425211903	0.135789408361747
7	OR3A1	2	1	0.577305425211903	0.135789408361747
11	TMEM139	1	0	0.253615127919911	0.135791121234841
14	ADCY6	1	0	0.253615127919911	0.135791121234841
14	EPHX3	1	0	0.253615127919911	0.135791121234841
14	NUCB2	1	0	0.253615127919911	0.135791121234841
14	TMEM139	1	0	0.253615127919911	0.135791121234841
14	WRAP73	1	0	0.253615127919911	0.135791121234841
17	ADCY6	1	0	0.253615127919911	0.135791121234841
17	EPHX3	1	0	0.253615127919911	0.135791121234841
17	NUCB2	1	0	0.253615127919911	0.135791121234841
17	PDLIM2	1	0	0.253615127919911	0.135791121234841
17	TMEM139	1	0	0.253615127919911	0.135791121234841
17	WRAP73	1	0	0.253615127919911	0.135791121234841
20	DCTN2	1	0	0.253615127919911	0.135791121234841
20	PRKCH	1	0	0.253615127919911	0.135791121234841
20	TMEM139	1	0	0.253615127919911	0.135791121234841
23	DCTN2	1	0	0.253615127919911	0.135791121234841
23	PDLIM2	1	0	0.253615127919911	0.135791121234841
23	PRKCH	1	0	0.253615127919911	0.135791121234841
23	TMEM139	1	0	0.253615127919911	0.135791121234841
26	EPHX3	1	0	0.253615127919911	0.135791121234841
26	MVD	1	0	0.253615127919911	0.135791121234841
26	WRAP73	1	0	0.253615127919911	0.135791121234841
2	IL17D	1	1	0.443120418381226	0.135791121234841
2	MED18	1	0	0.253615127919911	0.135791121234841
2	TMEM139	1	1	0.443120418381226	0.135791121234841
5	IL17D	1	0	0.253615127919911	0.135791121234841
5	TMEM139	1	0	0.253615127919911	0.135791121234841
5	WRAP73	1	0	0.253615127919911	0.135791121234841
8	TMEM139	1	1	0.443120418381226	0.135791121234841
3	ZSCAN9	3	2	0.140902705528139	0.135792905203066
9	ZSCAN9	3	2	0.140902705528139	0.135792905203066
11	MYL3	1	3	1	0.135795555253127
5	MYL3	1	3	1	0.135795555253127
5	WNT11	2	1	0.160024443779039	0.135807249428992
7	FAR1	8	4	0.1389026635772	0.135815488192845
14	PRRT4	2	1	0.160024443779039	0.135825514207993
17	PRRT4	2	1	0.160024443779039	0.135825514207993
5	PRRT4	2	1	0.160024443779039	0.135825514207993
14	LRRK1	4	1	0.0162201118030781	0.135826137530923
24	ASIC1	0	6	0.192146475055282	0.135826743923467
11	BMP2	2	2	0.267607233234446	0.13582686902389
11	SYDE2	2	3	0.605592433528531	0.1358350927868
2	RNF44	2	1	0.160024443779039	0.135835922844437
8	RNF44	2	1	0.160024443779039	0.135835922844437
4	SLC9C2	2	1	0.577305425211903	0.135840723602371
10	PKP2	2	1	0.577305425211903	0.135841923044491
19	PKP2	2	1	0.577305425211903	0.135841923044491
22	PKP2	2	1	0.577305425211903	0.135841923044491
8	GSTA4	0	5	0.337536991645227	0.135856810007892
11	GPX7	1	0	0.253615127919911	0.13587416584721
11	KLK4	1	0	0.253615127919911	0.13587416584721
14	CRIP3	1	0	0.253615127919911	0.13587416584721
14	GPX7	1	0	0.253615127919911	0.13587416584721
14	PLAG1	1	0	0.253615127919911	0.13587416584721
14	ZFAND3	1	0	0.253615127919911	0.13587416584721
17	CRIP3	1	0	0.253615127919911	0.13587416584721
17	GPX7	1	0	0.253615127919911	0.13587416584721
17	MARK4	1	0	0.253615127919911	0.13587416584721
17	PLAG1	1	0	0.253615127919911	0.13587416584721
17	ZFAND3	1	0	0.253615127919911	0.13587416584721
20	GPX7	1	0	0.253615127919911	0.13587416584721
20	KLK4	1	0	0.253615127919911	0.13587416584721
20	PRR14L	1	0	0.253615127919911	0.13587416584721
20	TYROBP	1	0	0.253615127919911	0.13587416584721
23	GPX7	1	0	0.253615127919911	0.13587416584721
23	KLK4	1	0	0.253615127919911	0.13587416584721
23	PRR14L	1	0	0.253615127919911	0.13587416584721
26	COL8A2	1	0	0.253615127919911	0.13587416584721
26	CRIP3	1	0	0.253615127919911	0.13587416584721
26	GPX7	1	0	0.253615127919911	0.13587416584721
5	GPX7	1	0	0.253615127919911	0.13587416584721
8	KLK4	1	0	0.253615127919911	0.13587416584721
8	TYROBP	1	0	0.253615127919911	0.13587416584721
9	RRP1B	0	5	0.329438512902039	0.135874683744763
8	DNAJC18	0	8	0.213205559131736	0.135876223851791
21	PRPF8	0	7	0.200834473918747	0.135888328510983
10	PCYT2	2	1	0.577305425211903	0.135890877246701
22	PCYT2	2	1	0.577305425211903	0.135890877246701
4	CELF3	2	0	0.179175789594986	0.135894912300753
15	SHKBP1	2	0	0.0799396681749623	0.135896392923156
18	SHKBP1	2	0	0.0799396681749623	0.135896392923156
3	SHKBP1	2	0	0.0799396681749623	0.135896392923156
6	SHKBP1	2	0	0.0799396681749623	0.135896392923156
7	TBX3	4	10	0.416444720760028	0.135904631041259
2	VPS8	0	6	0.346448133142243	0.13590883408588
2	NOP2	2	2	0.267607233234446	0.135913601395122
9	IGDCC3	7	10	0.276658070976635	0.135913755193958
10	TCF7L2	13	15	0.701050555182455	0.135914846605395
9	MFF	0	4	0.581964343829231	0.135917905989227
12	CHADL	0	7	0.200834473918747	0.13592922781839
21	CHADL	0	7	0.200834473918747	0.13592922781839
24	CHADL	0	7	0.200834473918747	0.13592922781839
9	CHADL	0	7	0.200834473918747	0.13592922781839
11	MYH8	2	7	1	0.135939566353851
20	MYH8	2	6	1	0.135939566353851
23	MYH8	2	6	1	0.135939566353851
8	MYH8	2	7	1	0.135939566353851
12	APOBEC2	1	0	0.283119658119658	0.135940492782302
12	APOL6	1	0	0.283119658119658	0.135940492782302
12	KBTBD4	1	0	0.283119658119658	0.135940492782302
12	ZNF91	1	0	0.283119658119658	0.135940492782302
15	DNM2	1	0	0.283119658119658	0.135940492782302
15	KIAA0895	1	0	0.283119658119658	0.135940492782302
15	UBTD2	1	0	0.283119658119658	0.135940492782302
15	ZNF91	1	0	0.283119658119658	0.135940492782302
18	DNM2	1	0	0.283119658119658	0.135940492782302
18	KIAA0895	1	0	0.283119658119658	0.135940492782302
18	UBTD2	1	0	0.283119658119658	0.135940492782302
18	ZNF91	1	0	0.283119658119658	0.135940492782302
21	KIAA0895	1	0	0.283119658119658	0.135940492782302
21	UBTD2	1	0	0.283119658119658	0.135940492782302
21	YAE1D1	1	0	0.283119658119658	0.135940492782302
21	ZNF91	1	0	0.283119658119658	0.135940492782302
24	APOL6	1	0	0.283119658119658	0.135940492782302
24	CASC4	1	0	0.283119658119658	0.135940492782302
24	KBTBD4	1	0	0.283119658119658	0.135940492782302
24	KIAA0895	1	0	0.283119658119658	0.135940492782302
24	UBTD2	1	0	0.283119658119658	0.135940492782302
24	ZNF91	1	0	0.283119658119658	0.135940492782302
27	RGL3	1	0	0.283119658119658	0.135940492782302
3	APOBEC2	1	1	0.486299648064354	0.135940492782302
3	ZNF91	2	0	0.0799396681749623	0.135940492782302
6	APOBEC2	1	0	0.283119658119658	0.135940492782302
6	GRAMD1A	1	0	0.283119658119658	0.135940492782302
6	ZNF91	1	0	0.283119658119658	0.135940492782302
9	APOBEC2	1	1	0.486299648064354	0.135940492782302
9	ZNF91	2	0	0.0799396681749623	0.135940492782302
8	BAZ2B	7	10	0.157322266676548	0.135942727941164
11	ABCB7	1	0	0.253615127919911	0.135946192992632
11	COASY	1	0	0.253615127919911	0.135946192992632
11	GGH	1	0	0.253615127919911	0.135946192992632
11	IFT80	1	2	1	0.135946192992632
11	P4HA2	1	0	0.253615127919911	0.135946192992632
11	PIR	1	0	0.253615127919911	0.135946192992632
14	ABCB7	1	0	0.253615127919911	0.135946192992632
14	DMRTC2	1	0	0.253615127919911	0.135946192992632
14	FBXL3	1	0	0.253615127919911	0.135946192992632
14	IFT80	1	2	1	0.135946192992632
14	S1PR2	1	0	0.253615127919911	0.135946192992632
17	ABCB7	1	0	0.253615127919911	0.135946192992632
17	DMRTC2	1	0	0.253615127919911	0.135946192992632
17	FBXL3	1	0	0.253615127919911	0.135946192992632
17	IFT80	1	2	1	0.135946192992632
17	MANSC4	1	0	0.253615127919911	0.135946192992632
17	S1PR2	1	0	0.253615127919911	0.135946192992632
20	ABCB7	1	0	0.253615127919911	0.135946192992632
20	GGH	1	0	0.253615127919911	0.135946192992632
20	IFT80	1	2	1	0.135946192992632
20	S1PR2	1	0	0.253615127919911	0.135946192992632
20	SCGN	1	0	0.253615127919911	0.135946192992632
23	ABCB7	1	0	0.253615127919911	0.135946192992632
23	FBXL3	1	0	0.253615127919911	0.135946192992632
23	GGH	1	0	0.253615127919911	0.135946192992632
23	IFT80	1	2	1	0.135946192992632
23	S1PR2	1	0	0.253615127919911	0.135946192992632
23	SCGN	1	0	0.253615127919911	0.135946192992632
26	ABCB7	1	0	0.253615127919911	0.135946192992632
26	APPL2	1	0	0.253615127919911	0.135946192992632
26	MMP13	1	0	0.253615127919911	0.135946192992632
26	SLAIN1	1	0	0.253615127919911	0.135946192992632
2	ABCB7	1	0	0.253615127919911	0.135946192992632
2	COASY	1	0	0.253615127919911	0.135946192992632
2	COQ10B	1	0	0.253615127919911	0.135946192992632
5	ABCB7	1	0	0.253615127919911	0.135946192992632
5	COASY	1	0	0.253615127919911	0.135946192992632
5	DMRTC2	1	0	0.253615127919911	0.135946192992632
5	IFT80	1	2	1	0.135946192992632
5	MANSC4	1	0	0.253615127919911	0.135946192992632
5	MICU2	1	0	0.253615127919911	0.135946192992632
5	P4HA2	1	0	0.253615127919911	0.135946192992632
5	PIR	1	0	0.253615127919911	0.135946192992632
8	ABCB7	1	0	0.253615127919911	0.135946192992632
8	COQ10B	1	0	0.253615127919911	0.135946192992632
20	PIANP	1	2	1	0.135950505547861
23	PIANP	1	2	1	0.135950505547861
2	GPA33	2	0	0.0641098374585967	0.135959961162706
24	MTHFD1L	2	1	0.194799448357831	0.135971323419874
12	MARS	2	1	0.194799448357831	0.135977087924545
21	MARS	2	1	0.194799448357831	0.135977087924545
24	MARS	2	1	0.194799448357831	0.135977087924545
8	SERINC5	6	6	0.085868851330861	0.136005059256866
7	EPHA4	10	9	0.361879176715235	0.136006429062181
9	CALCOCO2	0	7	0.200834473918747	0.136007384919086
13	FLNB	1	8	0.0873672656800455	0.136015112036235
19	DOCK11	4	2	0.249085881289455	0.136041289472524
22	DOCK11	4	2	0.249085881289455	0.136041289472524
2	HSBP1	1	1	0.443120418381226	0.136051240840116
8	HSBP1	1	1	0.443120418381226	0.136051240840116
8	ZFP64	4	4	0.11790919254466	0.136052141754026
20	GALNT5	2	5	1	0.136056377745534
11	EEF1A1	2	2	0.267607233234446	0.136066801577405
5	EEF1A1	2	2	0.267607233234446	0.136066801577405
12	EDEM2	1	1	0.486299648064354	0.136074162061004
12	MCHR2	1	0	0.283119658119658	0.136074162061004
12	PIM3	1	0	0.283119658119658	0.136074162061004
15	FAM90A1	1	0	0.283119658119658	0.136074162061004
15	LCN6	1	0	0.283119658119658	0.136074162061004
15	MBD4	1	0	0.283119658119658	0.136074162061004
15	MTO1	1	0	0.283119658119658	0.136074162061004
15	PIM3	1	0	0.283119658119658	0.136074162061004
15	PSMD1	1	0	0.283119658119658	0.136074162061004
15	SUGCT	1	0	0.283119658119658	0.136074162061004
18	LCN6	1	0	0.283119658119658	0.136074162061004
18	MBD4	1	0	0.283119658119658	0.136074162061004
18	MTO1	1	0	0.283119658119658	0.136074162061004
18	PIM3	1	0	0.283119658119658	0.136074162061004
18	PSMD1	1	0	0.283119658119658	0.136074162061004
18	SUGCT	1	0	0.283119658119658	0.136074162061004
21	EDEM2	1	0	0.283119658119658	0.136074162061004
21	MCHR2	1	0	0.283119658119658	0.136074162061004
21	PIM3	1	0	0.283119658119658	0.136074162061004
21	SLC6A9	1	0	0.283119658119658	0.136074162061004
24	EDEM2	1	0	0.283119658119658	0.136074162061004
24	MCHR2	1	0	0.283119658119658	0.136074162061004
24	PIM3	1	0	0.283119658119658	0.136074162061004
24	SLC6A9	1	0	0.283119658119658	0.136074162061004
27	KCNAB1	1	0	0.283119658119658	0.136074162061004
27	MME	1	0	0.283119658119658	0.136074162061004
3	LCN6	1	0	0.283119658119658	0.136074162061004
3	MBD4	1	1	0.486299648064354	0.136074162061004
3	ZNF846	2	0	0.0799396681749623	0.136074162061004
6	LCN6	1	0	0.283119658119658	0.136074162061004
6	MBD4	1	0	0.283119658119658	0.136074162061004
6	MTO1	1	0	0.283119658119658	0.136074162061004
6	PIM3	1	0	0.283119658119658	0.136074162061004
6	PSMD1	1	1	0.486299648064354	0.136074162061004
9	MCHR2	1	0	0.283119658119658	0.136074162061004
20	KCNH4	4	3	0.07315783024566	0.136086041424017
23	KCNH4	4	3	0.07315783024566	0.136086041424017
2	IL7R	1	1	0.443120418381226	0.136093821337387
8	PTPRQ	2	7	1	0.136115767061324
2	ZNF517	1	1	0.443120418381226	0.136130139394192
1	WDR41	8	7	0.436337846186906	0.136136232593049
7	WDR41	8	7	0.436337846186906	0.136136232593049
3	UNC93B1	2	2	0.318523005789538	0.136136829259901
20	MYO18A	4	3	0.07315783024566	0.136139873614927
11	GOLGB1	0	5	0.337536991645227	0.136150240137754
21	SPICE1	1	0	0.283119658119658	0.136150271794131
10	TBX15	4	2	0.249085881289455	0.136162610270971
4	TBX15	4	2	0.249085881289455	0.136162610270971
3	DSC1	0	6	0.192146475055282	0.136170091012791
1	TMEM178B	18	17	0.299443000341368	0.136174409830309
7	TMEM178B	18	17	0.299443000341368	0.136174409830309
24	PLEC	8	12	0.313711583562637	0.136182077312591
9	GANAB	2	2	0.318523005789538	0.136183254454899
12	LCLAT1	1	0	0.283119658119658	0.136194909033138
12	UBA5	1	0	0.283119658119658	0.136194909033138
15	C15orf52	1	0	0.283119658119658	0.136194909033138
15	C9orf24	1	0	0.283119658119658	0.136194909033138
15	CCDC65	1	0	0.283119658119658	0.136194909033138
15	FAM111B	1	0	0.283119658119658	0.136194909033138
15	FAM35A	1	0	0.283119658119658	0.136194909033138
15	INHBB	1	0	0.283119658119658	0.136194909033138
15	SMAP2	1	0	0.283119658119658	0.136194909033138
15	TMEM249	1	0	0.283119658119658	0.136194909033138
15	TRPC6	1	0	0.283119658119658	0.136194909033138
15	WDR60	1	0	0.283119658119658	0.136194909033138
15	XKR6	1	0	0.283119658119658	0.136194909033138
15	ZNF772	1	0	0.283119658119658	0.136194909033138
18	C15orf52	1	0	0.283119658119658	0.136194909033138
18	CCDC65	1	0	0.283119658119658	0.136194909033138
18	FAM35A	1	0	0.283119658119658	0.136194909033138
18	HCRTR1	1	0	0.283119658119658	0.136194909033138
18	SMAP2	1	0	0.283119658119658	0.136194909033138
18	TRPC6	1	0	0.283119658119658	0.136194909033138
18	WDR60	1	0	0.283119658119658	0.136194909033138
18	XKR6	1	0	0.283119658119658	0.136194909033138
21	FAM111B	1	0	0.283119658119658	0.136194909033138
21	LCLAT1	1	0	0.283119658119658	0.136194909033138
21	SMAP2	1	0	0.283119658119658	0.136194909033138
24	LCLAT1	1	0	0.283119658119658	0.136194909033138
24	SMAP2	1	0	0.283119658119658	0.136194909033138
24	UBA5	1	0	0.283119658119658	0.136194909033138
27	C15orf52	1	0	0.283119658119658	0.136194909033138
27	CCDC65	1	0	0.283119658119658	0.136194909033138
27	FAM35A	1	0	0.283119658119658	0.136194909033138
27	PROSC	1	0	0.283119658119658	0.136194909033138
27	ZNF772	1	0	0.283119658119658	0.136194909033138
3	C9orf24	2	0	0.0799396681749623	0.136194909033138
3	EID2	1	0	0.283119658119658	0.136194909033138
3	FAM111B	1	0	0.283119658119658	0.136194909033138
3	TMEM249	1	0	0.283119658119658	0.136194909033138
3	TUBB2B	1	2	1	0.136194909033138
3	ZNF772	1	0	0.283119658119658	0.136194909033138
6	CCDC65	1	0	0.283119658119658	0.136194909033138
6	FAM160B1	1	0	0.283119658119658	0.136194909033138
6	FAM35A	1	0	0.283119658119658	0.136194909033138
6	HCRTR1	1	0	0.283119658119658	0.136194909033138
6	WDR60	1	0	0.283119658119658	0.136194909033138
9	FAM111B	1	0	0.283119658119658	0.136194909033138
9	TUBB2B	1	2	1	0.136194909033138
2	PHF3	0	5	0.337536991645227	0.136199131104714
12	NDC1	0	5	0.329438512902039	0.136217322534146
4	PLEKHA7	10	5	0.0668797809516249	0.136227125713282
23	TBCD	0	7	0.20117644319095	0.136239163297187
3	NDRG4	0	5	0.329438512902039	0.136265702405458
9	EXOC3L2	1	5	1	0.136268032647466
11	MYPOP	1	0	0.253615127919911	0.136279799081459
5	MYPOP	1	0	0.253615127919911	0.136279799081459
11	UBE2O	2	5	1	0.136279816090287
3	TMEM43	2	1	0.194799448357831	0.136280468062297
3	CCDC175	2	1	0.194799448357831	0.136288485197252
7	SMG1	7	17	0.214984908523436	0.136299665718448
2	ASS1	1	9	0.466080094794487	0.136306762350198
2	CLTCL1	5	1	0.00482491176515207	0.136311219584932
3	AP4S1	1	7	0.452694781504523	0.136314104277089
9	AP4S1	1	7	0.452694781504523	0.136314104277089
14	NEK11	1	1	0.443120418381226	0.136324013523022
17	NEK11	1	1	0.443120418381226	0.136324013523022
23	NEK11	1	1	0.443120418381226	0.136324013523022
12	C3orf36	1	0	0.283119658119658	0.136324649033663
12	KRTCAP2	1	0	0.283119658119658	0.136324649033663
12	MAN1A2	1	0	0.283119658119658	0.136324649033663
15	ARHGAP44	1	0	0.283119658119658	0.136324649033663
15	C10orf129	1	0	0.283119658119658	0.136324649033663
15	C3orf36	1	0	0.283119658119658	0.136324649033663
15	CRY2	1	0	0.283119658119658	0.136324649033663
15	DSCAML1	1	0	0.283119658119658	0.136324649033663
15	KRTCAP2	1	0	0.283119658119658	0.136324649033663
15	MAN1A2	1	0	0.283119658119658	0.136324649033663
15	PLK3	1	0	0.283119658119658	0.136324649033663
18	ARHGAP44	1	0	0.283119658119658	0.136324649033663
18	C3orf36	1	0	0.283119658119658	0.136324649033663
18	CRY2	1	0	0.283119658119658	0.136324649033663
18	DSCAML1	1	0	0.283119658119658	0.136324649033663
18	KRTCAP2	1	0	0.283119658119658	0.136324649033663
18	MAN1A2	1	0	0.283119658119658	0.136324649033663
21	C10orf129	1	0	0.283119658119658	0.136324649033663
21	C3orf36	1	0	0.283119658119658	0.136324649033663
21	KRTCAP2	1	0	0.283119658119658	0.136324649033663
21	MAN1A2	1	0	0.283119658119658	0.136324649033663
21	TSC22D2	1	0	0.283119658119658	0.136324649033663
24	C3orf36	1	0	0.283119658119658	0.136324649033663
24	KRTCAP2	1	0	0.283119658119658	0.136324649033663
24	MAN1A2	1	0	0.283119658119658	0.136324649033663
24	TSC22D2	1	0	0.283119658119658	0.136324649033663
27	C3orf36	1	0	0.283119658119658	0.136324649033663
3	C10orf129	1	1	0.486299648064354	0.136324649033663
3	KRTCAP2	1	0	0.283119658119658	0.136324649033663
3	RPL36	1	1	0.486299648064354	0.136324649033663
6	C3orf36	1	0	0.283119658119658	0.136324649033663
6	KRTCAP2	1	0	0.283119658119658	0.136324649033663
6	MAN1A2	1	0	0.283119658119658	0.136324649033663
9	C10orf129	1	1	0.486299648064354	0.136324649033663
9	KRTCAP2	1	0	0.283119658119658	0.136324649033663
8	CMKLR1	1	3	1	0.13632471447551
5	GINM1	1	0	0.253615127919911	0.136330906625389
3	FLT1	7	9	0.17054821980694	0.136338155578478
8	NUDC	3	2	0.106773968104463	0.136347859698943
8	MICU1	2	3	0.605592433528531	0.136354123591899
14	SHROOM2	1	1	0.443120418381226	0.136372950699453
21	CHUK	2	1	0.194799448357831	0.13637419528072
24	CHUK	2	1	0.194799448357831	0.13637419528072
21	KAT2B	2	2	0.318523005789538	0.13637647477582
8	ZNF827	8	14	0.223284091713944	0.136381243355426
6	METTL16	2	1	0.194799448357831	0.136401683604014
11	MRPL19	1	1	0.443120418381226	0.13640184791203
20	MRPL19	1	1	0.443120418381226	0.13640184791203
23	MRPL19	1	1	0.443120418381226	0.13640184791203
20	WDR17	0	1	1	0.136403889162623
11	FMNL2	2	15	0.264987014410547	0.136408450822185
14	NDFIP1	1	1	0.443120418381226	0.136409917193019
17	NDFIP1	1	1	0.443120418381226	0.136409917193019
20	NDFIP1	1	1	0.443120418381226	0.136409917193019
23	NDFIP1	1	1	0.443120418381226	0.136409917193019
23	HMX1	2	2	0.267607233234446	0.136410028225014
11	HOXA9	1	0	0.253615127919911	0.136416989442224
6	SP1	2	2	0.318523005789538	0.136426919002767
3	FOLH1	2	2	0.318523005789538	0.136435855929861
9	FOLH1	2	2	0.318523005789538	0.136435855929861
21	ALDH1A2	2	2	0.318523005789538	0.136447406202773
5	HDAC9	7	9	0.141225757769951	0.136454238660118
5	BZRAP1	3	2	0.106773968104463	0.136455247098588
10	C15orf41	9	6	0.192889441982605	0.136477346354539
4	C15orf41	9	6	0.192889441982605	0.136477346354539
2	SULT1C2	0	1	1	0.136481352526601
8	SULT1C2	0	1	1	0.136481352526601
10	MPPED1	2	1	0.577305425211903	0.136487323405012
10	IFFO2	3	5	1	0.136488157020037
4	IFFO2	2	5	0.705462609898033	0.136488157020037
11	KLHL7	1	1	0.443120418381226	0.136494397857196
20	KLHL7	1	1	0.443120418381226	0.136494397857196
23	KLHL7	1	1	0.443120418381226	0.136494397857196
12	ANTXR1	0	5	0.329438512902039	0.136494564020767
3	IGSF8	0	4	0.581964343829231	0.136494921338515
2	PTGIS	1	9	0.466080094794487	0.136501698856662
1	ABCD1	2	0	0.179175789594986	0.136504008276741
7	ABCD1	2	0	0.179175789594986	0.136504008276741
10	PTPRA	4	3	0.465393641427958	0.136504805734528
4	PTPRA	4	3	0.465393641427958	0.136504805734528
1	MEOX2	6	4	0.338485460437487	0.136511896168515
7	MEOX2	6	4	0.338485460437487	0.136511896168515
12	FAM186A	4	4	0.23261647426555	0.136515699681222
2	SEPT5	2	1	0.160024443779039	0.136517366292928
21	CCDC166	2	1	0.194799448357831	0.136525966380425
9	CCDC166	2	1	0.194799448357831	0.136525966380425
21	MYRF	0	6	0.192146475055282	0.136532430955222
12	SLC25A18	1	0	0.283119658119658	0.136537864336673
21	SLC25A18	1	0	0.283119658119658	0.136537864336673
24	SLC25A18	1	0	0.283119658119658	0.136537864336673
9	SLC25A18	1	1	0.486299648064354	0.136537864336673
2	DPP9	1	1	0.443120418381226	0.136540219494841
5	DPP9	1	1	0.443120418381226	0.136540219494841
7	POR	2	8	0.204720221855618	0.13654896208815
14	XRN1	1	1	0.443120418381226	0.136556256017837
17	XRN1	1	1	0.443120418381226	0.136556256017837
2	XRN1	1	3	1	0.136556256017837
5	XRN1	1	1	0.443120418381226	0.136556256017837
12	ARL5A	1	0	0.283119658119658	0.136570261034097
12	SHISA3	1	0	0.283119658119658	0.136570261034097
12	ZNF772	1	0	0.283119658119658	0.136570261034097
15	HIST1H2BF	1	0	0.283119658119658	0.136570261034097
15	MAPK3	1	0	0.283119658119658	0.136570261034097
15	SHISA3	1	0	0.283119658119658	0.136570261034097
15	ST8SIA5	1	0	0.283119658119658	0.136570261034097
15	STIL	1	0	0.283119658119658	0.136570261034097
15	TUT1	1	2	1	0.136570261034097
18	DLX2	1	0	0.283119658119658	0.136570261034097
18	HIST1H2BF	1	0	0.283119658119658	0.136570261034097
18	MAPK3	1	0	0.283119658119658	0.136570261034097
18	SHISA3	1	0	0.283119658119658	0.136570261034097
18	ST8SIA5	1	0	0.283119658119658	0.136570261034097
18	STIL	1	0	0.283119658119658	0.136570261034097
21	AMIGO1	1	0	0.283119658119658	0.136570261034097
21	SHISA3	1	0	0.283119658119658	0.136570261034097
24	SHISA3	1	0	0.283119658119658	0.136570261034097
24	ZNF772	1	0	0.283119658119658	0.136570261034097
27	SHISA3	1	0	0.283119658119658	0.136570261034097
27	SPTBN4	1	0	0.283119658119658	0.136570261034097
3	HIST1H2BF	1	0	0.283119658119658	0.136570261034097
3	HSPB1	1	0	0.283119658119658	0.136570261034097
3	TUT1	1	2	1	0.136570261034097
6	ARL5A	1	0	0.283119658119658	0.136570261034097
6	FPR1	1	0	0.283119658119658	0.136570261034097
6	HIST1H2BF	1	0	0.283119658119658	0.136570261034097
6	MAPK3	1	0	0.283119658119658	0.136570261034097
6	SHISA3	1	0	0.283119658119658	0.136570261034097
6	STIL	1	0	0.283119658119658	0.136570261034097
9	HSPB1	1	0	0.283119658119658	0.136570261034097
12	FBLN2	2	2	0.318523005789538	0.136570830407957
21	FBLN2	2	2	0.318523005789538	0.136570830407957
24	FBLN2	2	2	0.318523005789538	0.136570830407957
20	NRK	1	3	1	0.136572110203318
2	EFNA5	12	31	0.719933013897934	0.136582558274688
20	ATP9B	2	0	0.0641098374585967	0.136589408523354
8	MTSS1	8	16	0.348959561336574	0.136592404961753
2	PBK	2	4	0.646886111628899	0.136594317808074
8	PBK	2	4	0.646886111628899	0.136594317808074
5	MYH14	2	1	0.160024443779039	0.136601014255559
20	DSTYK	2	0	0.0641098374585967	0.136602283531306
1	TMEM2	3	11	0.172065765080045	0.136604675799787
3	DCN	2	2	0.318523005789538	0.136614251652971
9	CCDC65	2	0	0.0799396681749623	0.136625424315528
23	PTPRZ1	4	0	0.00405616095662332	0.136654642228747
3	LHX6	0	7	0.200834473918747	0.13665472113513
23	ACTN4	2	3	0.605592433528531	0.136660802611087
11	MITD1	0	1	1	0.136663579119512
2	MITD1	0	1	1	0.136663579119512
5	MITD1	0	1	1	0.136663579119512
8	MITD1	0	1	1	0.136663579119512
15	MCM10	2	2	0.318523005789538	0.136686924092462
23	GPRC5B	1	1	0.443120418381226	0.136688627455018
2	IL1B	1	2	1	0.136703450448003
1	REEP2	2	1	0.577305425211903	0.136727689426829
7	REEP2	2	1	0.577305425211903	0.136727689426829
2	DMGDH	1	9	0.466080094794487	0.136732311700619
8	DMGDH	1	9	0.466080094794487	0.136732311700619
5	CABS1	1	1	0.443120418381226	0.136747945656357
11	POM121L12	1	0	0.253615127919911	0.136774450709219
23	POM121L12	1	0	0.253615127919911	0.136774450709219
7	DEFB125	2	1	0.577305425211903	0.136774537368559
14	ZBTB33	1	1	0.443120418381226	0.136775139727348
20	ZBTB33	1	1	0.443120418381226	0.136775139727348
10	SRPK2	6	3	0.179881547453733	0.136780156143415
1	PIBF1	3	3	0.702291855334817	0.136788314932034
7	PLEC	21	16	0.0900515725545092	0.13679786740455
11	SUFU	3	3	0.174537424329996	0.136801013015757
12	TTC21A	0	3	0.562749700440216	0.136807158927095
12	POFUT2	2	1	0.194799448357831	0.136817449356398
24	POFUT2	2	1	0.194799448357831	0.136817449356398
14	BCAT2	1	0	0.253615127919911	0.136822878561302
17	BCAT2	1	0	0.253615127919911	0.136822878561302
5	BCAT2	1	0	0.253615127919911	0.136822878561302
2	HCRTR1	2	1	0.160024443779039	0.136827537902487
21	GAK	0	6	0.192146475055282	0.13682930411425
3	GPX6	2	2	0.318523005789538	0.136834880150696
3	WEE1	2	1	0.194799448357831	0.136847342288146
11	GPS2	0	1	1	0.136850451871304
20	FAM160B1	1	1	0.443120418381226	0.136862646104301
23	FAM160B1	1	1	0.443120418381226	0.136862646104301
9	TUBB1	1	1	0.486299648064354	0.136877664279388
11	NTNG1	0	6	0.346448133142243	0.136889609068352
23	CDKN1C	1	1	0.443120418381226	0.136894813255343
9	B3GNT2	2	2	0.318523005789538	0.136896414923532
1	TMEM246	3	3	0.702291855334817	0.136900793926244
2	G0S2	1	1	0.443120418381226	0.136933777669605
8	G0S2	1	1	0.443120418381226	0.136933777669605
1	ZNF503	5	4	0.506116574036035	0.136935232614266
7	ZNF503	5	4	0.506116574036035	0.136935232614266
12	VAPB	2	2	0.318523005789538	0.136952948169425
6	VAPB	2	2	0.318523005789538	0.136952948169425
20	ONECUT2	1	1	0.443120418381226	0.136965424397549
9	ITPR3	8	12	0.313711583562637	0.13696935351488
10	CLCF1	0	1	1	0.136969449356479
10	SH3GL1	0	1	1	0.136969449356479
10	TEX13B	0	1	1	0.136969449356479
10	TEX38	0	1	1	0.136969449356479
10	VPS26A	0	1	1	0.136969449356479
13	COA4	0	1	1	0.136969449356479
13	EEPD1	0	1	1	0.136969449356479
13	FAM71F1	0	1	1	0.136969449356479
13	INTS8	0	1	1	0.136969449356479
13	LRRC17	0	1	1	0.136969449356479
13	PEX11B	0	1	1	0.136969449356479
13	TEX13B	0	1	1	0.136969449356479
13	VPS26A	0	1	1	0.136969449356479
16	COA4	0	1	1	0.136969449356479
16	EEPD1	0	1	1	0.136969449356479
16	FAM71F1	0	1	1	0.136969449356479
16	INTS8	0	1	1	0.136969449356479
16	LRRC17	0	1	1	0.136969449356479
16	PEX11B	0	1	1	0.136969449356479
16	TEX13B	0	1	1	0.136969449356479
16	VPS26A	0	1	1	0.136969449356479
19	EIF2B3	0	1	1	0.136969449356479
19	SH3GL1	0	1	1	0.136969449356479
19	TEX13B	0	1	1	0.136969449356479
19	TEX38	0	1	1	0.136969449356479
19	VPS26A	0	1	1	0.136969449356479
1	TEX13B	0	1	1	0.136969449356479
22	COA4	0	1	1	0.136969449356479
22	EIF2B3	0	1	1	0.136969449356479
22	SH3GL1	0	1	1	0.136969449356479
22	TEX13B	0	1	1	0.136969449356479
22	TEX38	0	1	1	0.136969449356479
22	VPS26A	0	1	1	0.136969449356479
25	INTS8	0	1	1	0.136969449356479
25	TEX13B	0	1	1	0.136969449356479
4	CDC25A	0	1	1	0.136969449356479
4	CLCF1	0	1	1	0.136969449356479
4	LRRC17	0	1	1	0.136969449356479
4	TEX13B	0	1	1	0.136969449356479
4	VPS26A	0	1	1	0.136969449356479
7	TEX13B	0	1	1	0.136969449356479
7	TEX38	0	1	1	0.136969449356479
9	MRPL15	2	2	0.318523005789538	0.13697190989228
20	MNX1	1	0	0.253615127919911	0.136981791196437
23	MNX1	1	0	0.253615127919911	0.136981791196437
3	ALPK1	0	5	0.329438512902039	0.137003396474522
9	ALPK1	0	5	0.329438512902039	0.137003396474522
3	SGIP1	4	1	0.0245246811914468	0.137008779234128
2	UBE2D4	2	1	0.160024443779039	0.137020599333382
8	UBE2D4	2	1	0.160024443779039	0.137020599333382
12	MFI2	2	2	0.318523005789538	0.137023876342287
24	MFI2	2	2	0.318523005789538	0.137023876342287
20	HAT1	1	0	0.253615127919911	0.137027228577071
23	HAT1	1	0	0.253615127919911	0.137027228577071
2	FGF6	1	1	0.443120418381226	0.13704270685622
8	FGF6	1	1	0.443120418381226	0.13704270685622
14	CATSPERB	2	1	0.160024443779039	0.137044259351555
20	CATSPERB	2	1	0.160024443779039	0.137044259351555
2	TREX2	1	0	0.253615127919911	0.137044418580793
8	TREX2	1	0	0.253615127919911	0.137044418580793
2	TMEM39B	1	3	1	0.137049322556957
5	TMEM39B	1	2	1	0.137049322556957
5	ARIH2	2	0	0.0641098374585967	0.137054271291663
19	TBC1D12	2	1	0.577305425211903	0.137062287406694
22	TBC1D12	2	1	0.577305425211903	0.137062287406694
13	GALNT3	2	1	0.577305425211903	0.137067690947314
16	GALNT3	2	1	0.577305425211903	0.137067690947314
14	PPP5C	1	1	0.443120418381226	0.137072800120005
2	FAM3D	1	1	0.443120418381226	0.137087267214608
8	FAM3D	1	1	0.443120418381226	0.137087267214608
9	TM9SF3	2	2	0.318523005789538	0.137092270062249
9	STK38	2	9	0.737299891676448	0.137117555949391
4	EGLN3	5	10	0.602663802962978	0.137119836424378
9	ZNF611	2	1	0.194799448357831	0.137135244547905
7	ANP32B	7	4	0.219503210333404	0.137142193309712
20	KMO	1	1	0.443120418381226	0.137157492008373
23	KMO	1	1	0.443120418381226	0.137157492008373
9	FAM13C	5	5	0.156818013381163	0.13715981421916
6	SCAPER	2	2	0.318523005789538	0.1371612893098
8	B4GALNT1	2	1	0.160024443779039	0.13716648893573
14	FAM187A	1	1	0.443120418381226	0.137170289355688
2	FAM187A	1	1	0.443120418381226	0.137170289355688
20	SOGA1	1	12	0.202689006697296	0.137173632580047
5	SH3TC2	2	2	0.267607233234446	0.137190617118599
2	ST3GAL2	0	9	0.12181847844855	0.137193679470396
11	OR8D1	1	1	0.443120418381226	0.137198509829604
14	PAWR	1	1	0.443120418381226	0.137198509829604
17	PAWR	1	1	0.443120418381226	0.137198509829604
20	PAWR	1	1	0.443120418381226	0.137198509829604
23	OR8D1	1	1	0.443120418381226	0.137198509829604
23	PAWR	1	1	0.443120418381226	0.137198509829604
14	AARS	1	1	0.443120418381226	0.137203728013468
17	AARS	1	1	0.443120418381226	0.137203728013468
5	AARS	1	1	0.443120418381226	0.137203728013468
4	CCKBR	2	1	0.577305425211903	0.137204496494647
8	NAV2	24	50	0.162721341129848	0.137221838430684
9	KLF12	1	10	0.195328129774272	0.137239689604571
20	PDIA2	2	1	0.160024443779039	0.13724815393674
8	PDIA2	2	1	0.160024443779039	0.13724815393674
2	JRKL	2	2	0.267607233234446	0.137249480842422
11	TST	1	1	0.443120418381226	0.137257359033441
20	TST	1	1	0.443120418381226	0.137257359033441
23	TST	1	1	0.443120418381226	0.137257359033441
5	HSP90AA1	2	2	0.267607233234446	0.13727166999845
9	PHLDB2	0	6	0.192146475055282	0.137280727116779
26	SSC5D	1	0	0.253615127919911	0.137289322632071
8	ACSBG2	2	1	0.160024443779039	0.137290306615655
9	TRAF3IP2	2	7	1	0.137290612334777
2	ZNF729	1	0	0.253615127919911	0.137294384483409
5	TEX15	2	2	0.267607233234446	0.137296483750473
3	FBXO40	2	2	0.318523005789538	0.137300793654965
10	MEMO1	1	0	0.423539518900344	0.137309739155289
10	RRAD	1	0	0.423539518900344	0.137309739155289
10	VPS4A	1	0	0.423539518900344	0.137309739155289
13	ANKRD23	1	0	0.423539518900344	0.137309739155289
13	BNC1	1	0	0.423539518900344	0.137309739155289
13	DPPA5	1	0	0.423539518900344	0.137309739155289
13	MOB3C	1	0	0.423539518900344	0.137309739155289
13	TDRD10	1	0	0.423539518900344	0.137309739155289
13	UBE2E3	1	0	0.423539518900344	0.137309739155289
13	VPS4A	1	0	0.423539518900344	0.137309739155289
16	ANKRD23	1	0	0.423539518900344	0.137309739155289
16	BNC1	1	0	0.423539518900344	0.137309739155289
16	CFHR4	1	0	0.423539518900344	0.137309739155289
16	MOB3C	1	0	0.423539518900344	0.137309739155289
16	TDRD10	1	0	0.423539518900344	0.137309739155289
16	VPS4A	1	0	0.423539518900344	0.137309739155289
19	BNC1	1	0	0.423539518900344	0.137309739155289
19	DPPA5	1	0	0.423539518900344	0.137309739155289
19	PRR7	1	0	0.423539518900344	0.137309739155289
19	TDRD10	1	0	0.423539518900344	0.137309739155289
19	UBE2E3	1	0	0.423539518900344	0.137309739155289
19	VPS4A	1	0	0.423539518900344	0.137309739155289
1	CXorf65	1	0	0.423539518900344	0.137309739155289
1	HPGD	2	1	0.577305425211903	0.137309739155289
22	BNC1	1	0	0.423539518900344	0.137309739155289
22	PRR7	1	0	0.423539518900344	0.137309739155289
22	TDRD10	1	0	0.423539518900344	0.137309739155289
22	VPS4A	1	0	0.423539518900344	0.137309739155289
25	CFHR4	1	0	0.423539518900344	0.137309739155289
25	MOB3C	1	0	0.423539518900344	0.137309739155289
25	TDRD10	1	0	0.423539518900344	0.137309739155289
4	ANKRD23	1	0	0.423539518900344	0.137309739155289
4	CFHR4	1	0	0.423539518900344	0.137309739155289
4	MEMO1	1	0	0.423539518900344	0.137309739155289
4	RRAD	1	0	0.423539518900344	0.137309739155289
4	VPS4A	1	0	0.423539518900344	0.137309739155289
7	CXorf65	1	0	0.423539518900344	0.137309739155289
7	HPGD	2	1	0.577305425211903	0.137309739155289
7	STAMBP	3	7	0.531594305762812	0.13731484377283
12	CD86	1	0	0.283119658119658	0.137319833333873
12	MAGEE2	1	0	0.283119658119658	0.137319833333873
12	SHISA9	1	0	0.283119658119658	0.137319833333873
12	TMEM242	1	0	0.283119658119658	0.137319833333873
15	DLK2	1	0	0.283119658119658	0.137319833333873
15	GRTP1	1	0	0.283119658119658	0.137319833333873
15	KRT36	1	0	0.283119658119658	0.137319833333873
15	MAGEE2	1	0	0.283119658119658	0.137319833333873
15	NOX5	1	0	0.283119658119658	0.137319833333873
15	RUFY3	1	0	0.283119658119658	0.137319833333873
15	TMEM242	1	0	0.283119658119658	0.137319833333873
18	GRTP1	1	0	0.283119658119658	0.137319833333873
18	KRT36	1	0	0.283119658119658	0.137319833333873
18	MAGEE2	1	0	0.283119658119658	0.137319833333873
18	NOX5	1	0	0.283119658119658	0.137319833333873
18	RUFY3	1	0	0.283119658119658	0.137319833333873
18	TMEM242	1	0	0.283119658119658	0.137319833333873
21	MAGEE2	1	0	0.283119658119658	0.137319833333873
21	TMEM242	1	0	0.283119658119658	0.137319833333873
24	MAGEE2	1	0	0.283119658119658	0.137319833333873
24	TMEM242	1	0	0.283119658119658	0.137319833333873
27	MAGEE2	1	0	0.283119658119658	0.137319833333873
27	PPP1R13B	1	0	0.283119658119658	0.137319833333873
27	RUFY3	1	0	0.283119658119658	0.137319833333873
27	TMEM242	1	0	0.283119658119658	0.137319833333873
3	MAGEE2	1	0	0.283119658119658	0.137319833333873
3	NOX5	3	1	0.0710758909261235	0.137319833333873
3	SLC38A7	1	0	0.283119658119658	0.137319833333873
3	TMEM242	2	0	0.0799396681749623	0.137319833333873
6	CD86	1	0	0.283119658119658	0.137319833333873
6	GRTP1	1	0	0.283119658119658	0.137319833333873
6	KRT36	1	0	0.283119658119658	0.137319833333873
6	MAGEE2	1	0	0.283119658119658	0.137319833333873
6	NOX5	1	0	0.283119658119658	0.137319833333873
6	SHISA9	1	0	0.283119658119658	0.137319833333873
6	TMEM242	1	0	0.283119658119658	0.137319833333873
9	MAGEE2	1	0	0.283119658119658	0.137319833333873
9	TMEM242	2	0	0.0799396681749623	0.137319833333873
12	PNPLA7	2	2	0.318523005789538	0.137328474031616
21	PNPLA7	2	2	0.318523005789538	0.137328474031616
24	PNPLA7	2	2	0.318523005789538	0.137328474031616
9	PNPLA7	2	2	0.318523005789538	0.137328474031616
11	PKD2L1	1	1	0.443120418381226	0.137330637457508
23	PKD2L1	1	1	0.443120418381226	0.137330637457508
9	GUCA1A	2	2	0.318523005789538	0.137338559901183
2	METTL21A	1	1	0.443120418381226	0.137352186845107
8	METTL21A	1	1	0.443120418381226	0.137352186845107
14	DIRC2	2	0	0.0641098374585967	0.137360207066702
14	CD9	1	1	0.443120418381226	0.137361729164133
17	CD9	1	1	0.443120418381226	0.137361729164133
20	CD9	1	1	0.443120418381226	0.137361729164133
23	CD9	1	1	0.443120418381226	0.137361729164133
10	WNT3	3	2	0.655644970392269	0.137362766051467
2	DHRS12	2	2	0.267607233234446	0.137368995670812
20	RIMBP2	4	1	0.0162201118030781	0.13737297758996
20	ADAMTS7	0	7	0.20117644319095	0.137377095976665
5	TRIM67	1	0	0.253615127919911	0.137384278609642
20	PPFIBP2	0	4	0.577251770069503	0.137387111476429
23	PPFIBP2	0	4	0.577251770069503	0.137387111476429
2	PAPOLA	2	3	0.605592433528531	0.137390200321695
5	ZNF608	0	14	0.0267975440573846	0.137407423250892
1	EIF2B5	9	20	0.255392657231221	0.137411650018801
11	WDR65	0	7	0.20117644319095	0.137413782786231
23	WDR65	0	6	0.346448133142243	0.137413782786231
12	JMJD4	2	1	0.194799448357831	0.137421876197557
24	JMJD4	2	1	0.194799448357831	0.137421876197557
7	SEPT9	6	6	0.770482436122896	0.137421928721293
23	NACA	2	2	0.267607233234446	0.137429338351521
5	EFTUD1	1	0	0.253615127919911	0.137429724507514
6	SMG6	5	8	0.534812602986655	0.137432194702777
1	AKAP8L	4	2	0.249085881289455	0.137432424002303
7	AKAP8L	4	2	0.249085881289455	0.137432424002303
6	SNX2	2	2	0.318523005789538	0.137442550911956
9	CYP1A2	2	2	0.318523005789538	0.13746371017477
19	CFHR4	2	1	0.577305425211903	0.13746377707159
7	CFHR4	2	1	0.577305425211903	0.13746377707159
7	NEK7	12	8	0.115600152691451	0.137473847212558
1	FRMD5	28	27	0.209148237782279	0.137499139723424
7	FRMD5	28	27	0.209148237782279	0.137499139723424
10	DNAJC9	1	0	0.423539518900344	0.137513775501098
10	LIN52	1	0	0.423539518900344	0.137513775501098
10	NQO1	1	0	0.423539518900344	0.137513775501098
10	UTS2R	1	0	0.423539518900344	0.137513775501098
13	DNAJC9	1	0	0.423539518900344	0.137513775501098
13	IMMP1L	1	0	0.423539518900344	0.137513775501098
13	TLR6	1	0	0.423539518900344	0.137513775501098
13	UTS2R	1	0	0.423539518900344	0.137513775501098
13	ZSWIM6	1	0	0.423539518900344	0.137513775501098
16	DNAJC9	1	0	0.423539518900344	0.137513775501098
16	TLR6	1	0	0.423539518900344	0.137513775501098
16	UTS2R	1	0	0.423539518900344	0.137513775501098
19	BOLA3	1	0	0.423539518900344	0.137513775501098
19	DNAJC9	1	0	0.423539518900344	0.137513775501098
19	IMMP1L	1	0	0.423539518900344	0.137513775501098
19	UTS2R	1	0	0.423539518900344	0.137513775501098
1	DNAJC9	1	0	0.423539518900344	0.137513775501098
1	RAC3	1	0	0.423539518900344	0.137513775501098
1	TLR6	1	0	0.423539518900344	0.137513775501098
1	UTS2R	1	0	0.423539518900344	0.137513775501098
22	DNAJC9	1	0	0.423539518900344	0.137513775501098
22	NQO1	1	0	0.423539518900344	0.137513775501098
22	UTS2R	1	0	0.423539518900344	0.137513775501098
25	DLX6	1	0	0.423539518900344	0.137513775501098
4	DNAJC9	1	0	0.423539518900344	0.137513775501098
4	LIN52	1	0	0.423539518900344	0.137513775501098
4	TLR6	1	0	0.423539518900344	0.137513775501098
4	UTS2R	1	0	0.423539518900344	0.137513775501098
7	BOLA3	1	1	1	0.137513775501098
7	DNAJC9	1	0	0.423539518900344	0.137513775501098
7	UTS2R	1	0	0.423539518900344	0.137513775501098
8	GFPT1	2	1	0.160024443779039	0.137513871879174
9	SS18	0	6	0.192146475055282	0.137529044243838
19	OR2T12	0	3	0.266908812083928	0.137537048041411
7	OR2T12	0	3	0.266908812083928	0.137537048041411
2	C1orf100	1	0	0.253615127919911	0.137537940106401
8	C1orf100	1	0	0.253615127919911	0.137537940106401
21	CDH1	2	1	0.194799448357831	0.137538621386956
19	SLC25A16	0	3	0.266908812083928	0.137543288949497
10	KLHL26	1	6	0.249340765454958	0.137562812296607
22	KLHL26	1	6	0.249340765454958	0.137562812296607
21	AZU1	2	2	0.318523005789538	0.137563037180066
8	SORBS3	2	6	1	0.137564987188192
14	TBC1D1	1	1	0.443120418381226	0.137572805561416
17	TBC1D1	1	1	0.443120418381226	0.137572805561416
11	TSPAN33	1	1	0.443120418381226	0.137582374772365
20	TSPAN33	1	1	0.443120418381226	0.137582374772365
23	TSPAN33	1	1	0.443120418381226	0.137582374772365
12	GZMM	1	0	0.283119658119658	0.137590956014802
12	LRRC3C	1	0	0.283119658119658	0.137590956014802
12	PSPN	1	0	0.283119658119658	0.137590956014802
12	RPUSD2	1	0	0.283119658119658	0.137590956014802
15	ATRNL1	1	0	0.283119658119658	0.137590956014802
15	FGD3	1	0	0.283119658119658	0.137590956014802
15	GZMM	1	0	0.283119658119658	0.137590956014802
15	PSPN	1	0	0.283119658119658	0.137590956014802
15	RPUSD2	1	0	0.283119658119658	0.137590956014802
18	ATRNL1	1	0	0.283119658119658	0.137590956014802
18	FGD3	1	0	0.283119658119658	0.137590956014802
18	GZMM	1	0	0.283119658119658	0.137590956014802
18	PSPN	1	0	0.283119658119658	0.137590956014802
18	RPUSD2	1	0	0.283119658119658	0.137590956014802
21	GZMM	1	0	0.283119658119658	0.137590956014802
21	PSPN	1	0	0.283119658119658	0.137590956014802
21	PURA	1	0	0.283119658119658	0.137590956014802
21	RPUSD2	1	0	0.283119658119658	0.137590956014802
24	GZMM	1	0	0.283119658119658	0.137590956014802
24	LRRC3C	1	0	0.283119658119658	0.137590956014802
24	PSPN	1	0	0.283119658119658	0.137590956014802
24	PURA	1	0	0.283119658119658	0.137590956014802
24	RPUSD2	1	0	0.283119658119658	0.137590956014802
27	DIABLO	1	0	0.283119658119658	0.137590956014802
27	FGD3	1	0	0.283119658119658	0.137590956014802
27	GZMM	1	0	0.283119658119658	0.137590956014802
3	GZMM	1	0	0.283119658119658	0.137590956014802
3	MED22	1	0	0.283119658119658	0.137590956014802
3	MSANTD3	1	0	0.283119658119658	0.137590956014802
3	NRAS	1	0	0.283119658119658	0.137590956014802
6	FGD3	1	0	0.283119658119658	0.137590956014802
6	GZMM	1	0	0.283119658119658	0.137590956014802
6	PSPN	1	0	0.283119658119658	0.137590956014802
6	RPUSD2	1	0	0.283119658119658	0.137590956014802
9	GZMM	1	0	0.283119658119658	0.137590956014802
3	CAPN7	2	3	0.625472346671038	0.1375982699166
11	DAXX	1	0	0.253615127919911	0.137602221619418
11	NETO1	1	0	0.253615127919911	0.137602221619418
11	NIP7	1	0	0.253615127919911	0.137602221619418
11	OR5K3	1	0	0.253615127919911	0.137602221619418
11	SPRR2A	1	0	0.253615127919911	0.137602221619418
11	WAS	1	0	0.253615127919911	0.137602221619418
14	DAXX	1	0	0.253615127919911	0.137602221619418
14	FAM154A	1	0	0.253615127919911	0.137602221619418
14	NIP7	1	0	0.253615127919911	0.137602221619418
14	PPARD	1	0	0.253615127919911	0.137602221619418
14	RAG1	1	0	0.253615127919911	0.137602221619418
14	SPRR2A	1	0	0.253615127919911	0.137602221619418
14	TMEM204	1	0	0.253615127919911	0.137602221619418
17	DAXX	1	0	0.253615127919911	0.137602221619418
17	NIP7	1	0	0.253615127919911	0.137602221619418
17	PPARD	1	0	0.253615127919911	0.137602221619418
17	RAG1	1	0	0.253615127919911	0.137602221619418
17	SPRR2A	1	0	0.253615127919911	0.137602221619418
17	TMEM204	1	0	0.253615127919911	0.137602221619418
20	NIP7	1	0	0.253615127919911	0.137602221619418
20	PPARD	1	0	0.253615127919911	0.137602221619418
20	SPRR2A	1	0	0.253615127919911	0.137602221619418
20	WAS	1	0	0.253615127919911	0.137602221619418
23	DAXX	1	0	0.253615127919911	0.137602221619418
23	NIP7	1	0	0.253615127919911	0.137602221619418
23	PPARD	1	0	0.253615127919911	0.137602221619418
23	SPRR2A	1	0	0.253615127919911	0.137602221619418
23	WAS	1	0	0.253615127919911	0.137602221619418
26	CD109	1	0	0.253615127919911	0.137602221619418
26	FAM154A	1	0	0.253615127919911	0.137602221619418
26	GORASP1	1	0	0.253615127919911	0.137602221619418
26	NIP7	1	0	0.253615127919911	0.137602221619418
26	SPRR2A	1	0	0.253615127919911	0.137602221619418
2	DAXX	1	0	0.253615127919911	0.137602221619418
2	LCE2D	1	0	0.253615127919911	0.137602221619418
2	MTMR8	1	0	0.253615127919911	0.137602221619418
2	NETO1	1	1	0.443120418381226	0.137602221619418
2	NIP7	1	0	0.253615127919911	0.137602221619418
2	OR5K3	1	0	0.253615127919911	0.137602221619418
2	SAP30	1	0	0.253615127919911	0.137602221619418
2	SPRR2A	1	0	0.253615127919911	0.137602221619418
2	TMEM204	1	0	0.253615127919911	0.137602221619418
5	DAXX	1	0	0.253615127919911	0.137602221619418
5	NETO1	1	0	0.253615127919911	0.137602221619418
5	NIP7	1	0	0.253615127919911	0.137602221619418
5	OR5K3	1	0	0.253615127919911	0.137602221619418
5	SPRR2A	1	0	0.253615127919911	0.137602221619418
5	TMEM204	1	0	0.253615127919911	0.137602221619418
8	LCE2D	1	0	0.253615127919911	0.137602221619418
8	NETO1	1	1	0.443120418381226	0.137602221619418
8	NIP7	1	0	0.253615127919911	0.137602221619418
8	OR5K3	1	0	0.253615127919911	0.137602221619418
8	SAP30	1	0	0.253615127919911	0.137602221619418
8	SPRR2A	1	0	0.253615127919911	0.137602221619418
17	NEFH	1	0	0.253615127919911	0.137612604716316
5	NEFH	1	0	0.253615127919911	0.137612604716316
9	WFDC1	2	1	0.194799448357831	0.137626515959553
19	MRPL27	4	1	0.169142584966479	0.137629517398726
22	MRPL27	4	1	0.169142584966479	0.137629517398726
12	SCML4	2	2	0.318523005789538	0.137642481817635
20	KCNA5	1	3	1	0.137645211628717
14	CCDC88C	1	1	0.443120418381226	0.137668457810912
17	CCDC88C	1	1	0.443120418381226	0.137668457810912
5	CCDC88C	1	1	0.443120418381226	0.137668457810912
11	SERPING1	1	0	0.253615127919911	0.137675192091334
5	SERPING1	1	0	0.253615127919911	0.137675192091334
8	CRELD1	0	8	0.213205559131736	0.137683356434439
12	PLCXD1	2	1	0.194799448357831	0.13768625516911
21	PLCXD1	2	1	0.194799448357831	0.13768625516911
24	PLCXD1	2	1	0.194799448357831	0.13768625516911
6	EXT1	0	6	0.192146475055282	0.137687412188083
21	PREX1	0	6	0.192146475055282	0.137693932064949
8	CSNK1E	3	4	0.378590732838539	0.137696685993317
2	AEBP2	0	7	0.20117644319095	0.137702096198088
14	CAMK2G	0	3	0.57535603809672	0.137703674128769
17	CAMK2G	0	3	0.57535603809672	0.137703674128769
21	CPEB2	0	5	0.329438512902039	0.137704149557827
2	SGPL1	0	8	0.213205559131736	0.13770492985611
8	SGPL1	0	8	0.213205559131736	0.13770492985611
10	AGPAT9	2	1	0.577305425211903	0.13771536282026
19	AGPAT9	2	1	0.577305425211903	0.13771536282026
22	AGPAT9	2	1	0.577305425211903	0.13771536282026
2	EPHX2	0	2	1	0.137719339181049
5	EPHX2	0	2	1	0.137719339181049
11	ZHX2	1	7	0.687244213755184	0.137734185787711
8	ASXL3	2	9	0.739108482859996	0.137736086992144
9	AQP9	3	1	0.0710758909261235	0.137736968184905
9	FOXR1	0	6	0.192146475055282	0.137741709130993
3	MFAP3	2	6	1	0.137749380279302
9	MFAP3	2	6	1	0.137749380279302
3	CCDC105	2	1	0.194799448357831	0.137749720150752
5	ACPL2	1	0	0.253615127919911	0.137759946004532
2	CMYA5	7	12	0.285038791352055	0.13776032438303
8	USP53	4	5	0.242421139674541	0.137761112906272
12	NUP88	0	5	0.329438512902039	0.137766731684142
12	LTBP3	0	8	0.1140328967622	0.137776366893207
3	ZC3HAV1	2	2	0.318523005789538	0.137777398624478
1	AGPAT1	1	1	1	0.137784972670735
7	AGPAT1	1	1	1	0.137784972670735
3	C1orf204	1	0	0.283119658119658	0.137796676250567
9	C1orf204	1	0	0.283119658119658	0.137796676250567
26	EIF2AK1	1	2	1	0.137821626433347
9	ALX1	2	2	0.318523005789538	0.137823926780777
3	NIPBL	2	13	0.255758671576662	0.137833361622944
3	TTC23L	2	3	0.625472346671038	0.137834661060646
9	TTC23L	2	3	0.625472346671038	0.137834661060646
8	OR11A1	1	0	0.253615127919911	0.137840396153592
21	PCDH1	2	2	0.318523005789538	0.137841070602501
12	SERINC1	2	2	0.318523005789538	0.137876532494466
9	COPZ1	3	3	0.359400821524126	0.137885103562194
2	SUGP2	1	0	0.253615127919911	0.137893487942596
13	GPT2	1	0	0.423539518900344	0.137898258944536
13	LYPD3	1	0	0.423539518900344	0.137898258944536
13	PTDSS2	1	0	0.423539518900344	0.137898258944536
13	RGS7BP	1	0	0.423539518900344	0.137898258944536
16	GPT2	1	0	0.423539518900344	0.137898258944536
16	LYPD3	1	0	0.423539518900344	0.137898258944536
16	PTDSS2	1	0	0.423539518900344	0.137898258944536
16	RGS7BP	1	0	0.423539518900344	0.137898258944536
19	RGS7BP	1	0	0.423539518900344	0.137898258944536
1	QPCTL	1	0	0.423539518900344	0.137898258944536
22	RGS7BP	1	0	0.423539518900344	0.137898258944536
25	AP2A2	1	0	0.423539518900344	0.137898258944536
25	BEND7	1	0	0.423539518900344	0.137898258944536
25	LYPD3	1	0	0.423539518900344	0.137898258944536
4	GPT2	1	0	0.423539518900344	0.137898258944536
4	PTDSS2	1	0	0.423539518900344	0.137898258944536
4	QPCTL	1	0	0.423539518900344	0.137898258944536
1	THBS4	3	0	0.0757102518856612	0.137898980616026
11	FAM49B	2	4	0.646886111628899	0.137899611463495
5	FAM49B	2	4	0.646886111628899	0.137899611463495
11	ALG10B	1	0	0.253615127919911	0.137917012989367
11	NDUFS5	1	0	0.253615127919911	0.137917012989367
14	ALG10B	1	0	0.253615127919911	0.137917012989367
14	FAM111A	1	0	0.253615127919911	0.137917012989367
14	FGG	1	0	0.253615127919911	0.137917012989367
14	MRPL2	1	0	0.253615127919911	0.137917012989367
14	PIF1	1	0	0.253615127919911	0.137917012989367
14	SUPT20H	1	0	0.253615127919911	0.137917012989367
17	ALG10B	1	0	0.253615127919911	0.137917012989367
17	APOBR	1	0	0.253615127919911	0.137917012989367
17	FAM111A	1	0	0.253615127919911	0.137917012989367
17	FGG	1	0	0.253615127919911	0.137917012989367
17	MRPL2	1	0	0.253615127919911	0.137917012989367
17	PIF1	1	0	0.253615127919911	0.137917012989367
17	RGL2	1	0	0.253615127919911	0.137917012989367
17	SUPT20H	1	0	0.253615127919911	0.137917012989367
17	TESC	1	0	0.253615127919911	0.137917012989367
20	ALG10B	1	0	0.253615127919911	0.137917012989367
20	NDUFS5	1	0	0.253615127919911	0.137917012989367
23	ALG10B	1	0	0.253615127919911	0.137917012989367
23	NDUFS5	1	0	0.253615127919911	0.137917012989367
23	TESC	1	0	0.253615127919911	0.137917012989367
26	APOBR	1	0	0.253615127919911	0.137917012989367
26	GPR65	1	0	0.253615127919911	0.137917012989367
26	MRPL2	1	0	0.253615127919911	0.137917012989367
2	ALG10B	1	0	0.253615127919911	0.137917012989367
2	FAM111A	1	0	0.253615127919911	0.137917012989367
2	MRPL2	1	0	0.253615127919911	0.137917012989367
5	ALG10B	1	0	0.253615127919911	0.137917012989367
5	APOBR	1	0	0.253615127919911	0.137917012989367
5	FAM111A	1	0	0.253615127919911	0.137917012989367
5	MRPL2	1	0	0.253615127919911	0.137917012989367
5	PIF1	1	0	0.253615127919911	0.137917012989367
5	RGL2	1	0	0.253615127919911	0.137917012989367
5	SUPT20H	1	0	0.253615127919911	0.137917012989367
8	ALG10B	1	0	0.253615127919911	0.137917012989367
5	LIG1	0	2	1	0.137926190475387
7	GRIN3A	9	5	0.108106945107017	0.137926352487419
4	FOXK2	2	1	0.577305425211903	0.137932209746867
12	IL11RA	1	1	0.486299648064354	0.137940468454276
10	KIAA1715	2	1	0.577305425211903	0.137940913945131
19	KIAA1715	2	1	0.577305425211903	0.137940913945131
22	KIAA1715	2	1	0.577305425211903	0.137940913945131
9	SNX4	0	5	0.329438512902039	0.13795429464112
24	NOS1	0	5	0.329438512902039	0.137960108054953
11	BCAT2	2	0	0.0641098374585967	0.137969726760335
20	BCAT2	2	0	0.0641098374585967	0.137969726760335
23	BCAT2	2	0	0.0641098374585967	0.137969726760335
11	GLIPR2	1	0	0.253615127919911	0.137978098208254
11	CCDC34	1	0	0.253615127919911	0.137978151985708
11	FAF2	1	0	0.253615127919911	0.137978151985708
14	CCDC34	1	0	0.253615127919911	0.137978151985708
14	HNRNPA1	1	0	0.253615127919911	0.137978151985708
14	PLSCR4	1	0	0.253615127919911	0.137978151985708
14	TGFBR2	1	0	0.253615127919911	0.137978151985708
14	ZNF80	1	0	0.253615127919911	0.137978151985708
17	CCDC34	1	0	0.253615127919911	0.137978151985708
17	HNRNPA1	1	0	0.253615127919911	0.137978151985708
17	OR51M1	1	0	0.253615127919911	0.137978151985708
17	TGFBR2	1	0	0.253615127919911	0.137978151985708
17	ZNF80	1	0	0.253615127919911	0.137978151985708
20	CCDC34	1	0	0.253615127919911	0.137978151985708
20	FAF2	1	0	0.253615127919911	0.137978151985708
20	HNRNPA1	1	0	0.253615127919911	0.137978151985708
23	CCDC34	1	0	0.253615127919911	0.137978151985708
23	FAF2	1	0	0.253615127919911	0.137978151985708
23	HNRNPA1	1	0	0.253615127919911	0.137978151985708
26	AZI1	1	0	0.253615127919911	0.137978151985708
26	FAM129A	1	0	0.253615127919911	0.137978151985708
26	LENG8	1	0	0.253615127919911	0.137978151985708
26	PDCD6IP	1	0	0.253615127919911	0.137978151985708
26	VPS13B	1	0	0.253615127919911	0.137978151985708
5	CCDC34	1	0	0.253615127919911	0.137978151985708
5	OR51M1	1	0	0.253615127919911	0.137978151985708
5	ZNF80	1	0	0.253615127919911	0.137978151985708
21	ANKRD26	2	1	0.194799448357831	0.137982123897311
9	ANKRD26	2	1	0.194799448357831	0.137982123897311
12	SLC52A2	2	0	0.0799396681749623	0.137985703384737
24	SLC52A2	2	0	0.0799396681749623	0.137985703384737
15	PRUNE2	2	2	0.318523005789538	0.138006375045133
12	NUP153	0	8	0.1140328967622	0.138017008628555
10	USP13	5	2	0.141016962608704	0.138030469267422
1	PTPRG	27	19	0.0319592923904452	0.138037261657046
27	RADIL	1	1	0.486299648064354	0.138047763983948
1	ID2	6	3	0.179881547453733	0.13806018478742
2	CDK2	2	0	0.0641098374585967	0.138066607456736
8	CDK2	2	0	0.0641098374585967	0.138066607456736
15	POFUT2	2	1	0.194799448357831	0.138067901721025
3	POFUT2	2	1	0.194799448357831	0.138067901721025
20	ABCA5	4	2	0.0390105118789301	0.138083498682353
11	SLC39A1	1	0	0.253615127919911	0.138083825546512
2	SLC39A1	1	0	0.253615127919911	0.138083825546512
5	SLC39A1	1	0	0.253615127919911	0.138083825546512
8	SLC39A1	1	0	0.253615127919911	0.138083825546512
7	PIGG	4	3	0.465393641427958	0.138087323000375
9	RTCA	2	3	0.625472346671038	0.138093221059659
8	RBMS2	0	8	0.213205559131736	0.138094666219245
11	EEPD1	0	5	0.337536991645227	0.138103093891544
24	CDC123	2	1	0.194799448357831	0.138106552334235
12	CNTN3	0	7	0.200834473918747	0.138108000988567
21	CNTN3	0	7	0.200834473918747	0.138108000988567
24	CNTN3	0	7	0.200834473918747	0.138108000988567
9	CNTN3	0	7	0.200834473918747	0.138108000988567
21	C19orf71	2	2	0.318523005789538	0.138113235615889
9	C19orf71	2	2	0.318523005789538	0.138113235615889
10	FAT4	10	7	0.216566960977735	0.138138245187208
21	MLLT4	0	7	0.200834473918747	0.138147999394497
24	MLLT4	0	7	0.200834473918747	0.138147999394497
7	MFN1	6	4	0.338485460437487	0.138152533587873
5	COPA	1	2	1	0.138156836623868
8	EDEM2	1	2	1	0.138160841292359
3	TREML4	1	0	0.283119658119658	0.138167048426987
9	TREML4	1	0	0.283119658119658	0.138167048426987
11	CLTC	2	2	0.267607233234446	0.138173956938236
9	ADAM17	2	6	1	0.138180965717486
7	ADAM23	4	3	0.465393641427958	0.138185964223796
8	FAM107A	3	4	0.378590732838539	0.138226123190076
9	HMMR	2	2	0.318523005789538	0.13822686951185
12	C19orf66	1	0	0.283119658119658	0.138227763709844
12	MAPK15	1	0	0.283119658119658	0.138227763709844
12	NME4	1	0	0.283119658119658	0.138227763709844
12	PRR23B	1	0	0.283119658119658	0.138227763709844
15	C19orf66	1	0	0.283119658119658	0.138227763709844
15	GSTO1	1	0	0.283119658119658	0.138227763709844
15	IMPACT	1	0	0.283119658119658	0.138227763709844
15	MAPK15	1	0	0.283119658119658	0.138227763709844
15	ST6GAL2	1	0	0.283119658119658	0.138227763709844
15	TPM3	1	0	0.283119658119658	0.138227763709844
18	C19orf66	1	0	0.283119658119658	0.138227763709844
18	CTDP1	1	0	0.283119658119658	0.138227763709844
18	GSTO1	1	0	0.283119658119658	0.138227763709844
18	IMPACT	1	0	0.283119658119658	0.138227763709844
18	MAPK15	1	0	0.283119658119658	0.138227763709844
18	ST6GAL2	1	0	0.283119658119658	0.138227763709844
18	TPM3	1	0	0.283119658119658	0.138227763709844
21	C19orf66	1	0	0.283119658119658	0.138227763709844
21	NME4	1	0	0.283119658119658	0.138227763709844
21	PRR23B	1	0	0.283119658119658	0.138227763709844
21	ST6GAL2	1	0	0.283119658119658	0.138227763709844
21	TPM3	1	0	0.283119658119658	0.138227763709844
24	C19orf66	1	0	0.283119658119658	0.138227763709844
24	MAPK15	1	0	0.283119658119658	0.138227763709844
24	NME4	1	0	0.283119658119658	0.138227763709844
24	PRR23B	1	0	0.283119658119658	0.138227763709844
24	ST6GAL2	1	0	0.283119658119658	0.138227763709844
24	TPM3	1	0	0.283119658119658	0.138227763709844
27	CNP	1	0	0.283119658119658	0.138227763709844
27	GSTO1	1	0	0.283119658119658	0.138227763709844
27	IMPACT	1	0	0.283119658119658	0.138227763709844
27	MAPK15	1	0	0.283119658119658	0.138227763709844
27	ST6GAL2	1	0	0.283119658119658	0.138227763709844
3	C19orf66	1	0	0.283119658119658	0.138227763709844
3	IMPACT	1	0	0.283119658119658	0.138227763709844
3	MAPK15	1	1	0.486299648064354	0.138227763709844
3	PSORS1C1	1	0	0.283119658119658	0.138227763709844
3	RWDD2B	1	0	0.283119658119658	0.138227763709844
3	S100A7A	1	2	1	0.138227763709844
3	ZNF324B	1	0	0.283119658119658	0.138227763709844
6	C19orf66	1	0	0.283119658119658	0.138227763709844
6	CTDP1	1	0	0.283119658119658	0.138227763709844
6	GSTO1	1	0	0.283119658119658	0.138227763709844
6	IMPACT	1	0	0.283119658119658	0.138227763709844
6	MAPK15	1	0	0.283119658119658	0.138227763709844
6	MNAT1	1	0	0.283119658119658	0.138227763709844
6	ZNF692	1	0	0.283119658119658	0.138227763709844
9	C19orf66	1	0	0.283119658119658	0.138227763709844
9	NME4	1	0	0.283119658119658	0.138227763709844
9	PRR23B	1	0	0.283119658119658	0.138227763709844
9	PSORS1C1	1	0	0.283119658119658	0.138227763709844
9	RWDD2B	1	0	0.283119658119658	0.138227763709844
9	S100A7A	1	2	1	0.138227763709844
14	GPR6	1	0	0.253615127919911	0.138253581268694
17	GPR6	1	0	0.253615127919911	0.138253581268694
5	GPR6	1	0	0.253615127919911	0.138253581268694
20	PCTP	1	1	0.443120418381226	0.138257703125179
14	HK1	1	0	0.253615127919911	0.138258840256914
17	HK1	1	0	0.253615127919911	0.138258840256914
20	HK1	1	0	0.253615127919911	0.138258840256914
23	HK1	1	0	0.253615127919911	0.138258840256914
3	RAB27B	0	5	0.329438512902039	0.138275700228227
9	RAB27B	0	5	0.329438512902039	0.138275700228227
8	ADAMTS14	2	4	0.646886111628899	0.138277794829192
6	MRPS27	2	3	0.625472346671038	0.138278783949359
2	VNN1	1	2	1	0.138280869595681
8	VNN1	1	2	1	0.138280869595681
8	TMEM205	2	1	0.160024443779039	0.138281387954501
8	CPA2	4	1	0.0162201118030781	0.138281928349054
12	PRKD2	0	5	0.329438512902039	0.138297365394335
7	PHC1	4	3	0.465393641427958	0.138304837442377
6	STK31	2	0	0.0799396681749623	0.138316941059667
11	PCNXL2	4	4	0.11790919254466	0.138320775262797
3	DDX41	1	0	0.283119658119658	0.138336784572696
21	SETD1A	0	7	0.200834473918747	0.138337219569685
14	FAM49B	1	1	0.443120418381226	0.138354724856202
20	FAM49B	1	1	0.443120418381226	0.138354724856202
21	DHX15	2	2	0.318523005789538	0.138360424295466
12	A2ML1	2	2	0.318523005789538	0.138376113205941
24	A2ML1	2	2	0.318523005789538	0.138376113205941
14	CREB3L1	2	1	0.160024443779039	0.138377602664562
17	CREB3L1	2	1	0.160024443779039	0.138377602664562
20	CREB3L1	2	1	0.160024443779039	0.138377602664562
23	CREB3L1	2	1	0.160024443779039	0.138377602664562
21	ZNF852	2	2	0.318523005789538	0.138379063432227
12	BAI2	0	8	0.1140328967622	0.138381113688983
23	HERC2	10	15	0.102465253822027	0.138383440396573
2	NFKB2	2	3	0.605592433528531	0.138387866880782
12	LOXL4	0	6	0.192146475055282	0.138390664263274
9	LTF	0	5	0.329438512902039	0.138397008228455
11	CCDC85C	2	3	0.605592433528531	0.138411484352391
12	ITPKB	4	5	0.281118303419594	0.13841930631129
3	LSS	2	0	0.0799396681749623	0.138424330314408
5	MTMR12	2	2	0.267607233234446	0.138430219549743
2	TPP1	1	1	0.443120418381226	0.138433185167814
8	TPP1	1	1	0.443120418381226	0.138433185167814
10	MEAF6	2	1	0.577305425211903	0.138439509430491
10	NDUFAF2	1	0	0.423539518900344	0.138439509430491
10	STS	1	0	0.423539518900344	0.138439509430491
13	ELAVL3	1	0	0.423539518900344	0.138439509430491
13	PINK1	1	0	0.423539518900344	0.138439509430491
16	ELAVL3	1	0	0.423539518900344	0.138439509430491
16	PINK1	1	0	0.423539518900344	0.138439509430491
19	ELAVL3	1	0	0.423539518900344	0.138439509430491
19	SLC25A3	1	0	0.423539518900344	0.138439509430491
19	STS	1	0	0.423539518900344	0.138439509430491
1	LARP1B	1	0	0.423539518900344	0.138439509430491
1	UMPS	2	0	0.179175789594986	0.138439509430491
22	ELAVL3	1	0	0.423539518900344	0.138439509430491
22	STS	1	0	0.423539518900344	0.138439509430491
25	TJAP1	1	0	0.423539518900344	0.138439509430491
25	ZFYVE9	1	0	0.423539518900344	0.138439509430491
4	MEAF6	2	1	0.577305425211903	0.138439509430491
4	NDUFAF2	1	0	0.423539518900344	0.138439509430491
7	STS	1	0	0.423539518900344	0.138439509430491
7	UMPS	2	0	0.179175789594986	0.138439509430491
20	EVC	0	3	0.57535603809672	0.13844138171184
8	KANK4	1	6	0.685835403907235	0.138452613772096
19	LRP5	9	4	0.0862351541329444	0.138462601988375
3	CLSTN3	3	2	0.140902705528139	0.138464197139407
12	FAM222A	5	4	0.127700800024635	0.138469338850681
14	PTPRJ	1	2	1	0.138471504585646
17	PTPRJ	1	2	1	0.138471504585646
11	TPSG1	1	1	0.443120418381226	0.138476235673385
14	TPSG1	1	1	0.443120418381226	0.138476235673385
17	TPSG1	1	1	0.443120418381226	0.138476235673385
20	TPSG1	1	1	0.443120418381226	0.138476235673385
23	TPSG1	1	1	0.443120418381226	0.138476235673385
2	TPSG1	1	1	0.443120418381226	0.138476235673385
5	TPSG1	1	1	0.443120418381226	0.138476235673385
8	TPSG1	1	1	0.443120418381226	0.138476235673385
9	NID2	5	6	0.309240360639086	0.138486321871397
11	STK31	2	1	0.160024443779039	0.13850068178189
23	BRINP2	2	2	0.267607233234446	0.138507456155527
7	KIAA0196	6	4	0.338485460437487	0.138516312010251
10	LMBRD1	2	1	0.577305425211903	0.138525937836691
19	LMBRD1	2	1	0.577305425211903	0.138525937836691
22	LMBRD1	2	1	0.577305425211903	0.138525937836691
11	TMEM183A	1	2	1	0.138538926628611
27	SPTBN5	2	2	0.318523005789538	0.138540695783126
5	BAHD1	2	0	0.0641098374585967	0.138547397008708
2	MCM3AP	2	3	0.605592433528531	0.138571859965976
20	MED15	0	2	1	0.138574531939461
20	IL2RA	0	2	1	0.138584578063486
12	KCNJ4	0	6	0.192146475055282	0.138597452671468
6	KCNJ4	0	6	0.192146475055282	0.138597452671468
19	DENND2A	4	1	0.169142584966479	0.13860805852447
12	PARD3	5	9	0.554564636160859	0.138608964482693
2	FNDC7	0	6	0.346448133142243	0.138620877655477
8	ASGR1	0	3	0.57535603809672	0.138625036635003
1	NEB	9	5	0.108106945107017	0.138629502764525
9	STARD8	0	8	0.1140328967622	0.138633400950252
3	S1PR3	1	0	0.283119658119658	0.13863362990775
21	FAM149A	2	2	0.318523005789538	0.138649221951089
2	RPL24	0	1	1	0.138652524602555
8	RPL24	0	1	1	0.138652524602555
1	EBF2	17	18	0.489482193711551	0.138669838355749
5	PCDH10	0	5	0.337536991645227	0.138669871266679
21	PPP1R9A	0	5	0.329438512902039	0.138670005621052
9	SREK1	0	7	0.200834473918747	0.138675649926594
7	SECISBP2L	2	6	0.478844472759943	0.138676458647639
26	ZNF837	1	1	0.443120418381226	0.13868718170652
12	PRDM12	2	2	0.318523005789538	0.138711611148588
6	PRDM12	2	2	0.318523005789538	0.138711611148588
5	ZRANB1	1	0	0.253615127919911	0.138712466816785
17	IARS	2	2	0.267607233234446	0.138715481822542
5	IARS	2	2	0.267607233234446	0.138715481822542
10	CLTC	4	2	0.249085881289455	0.138719673834144
8	FLCN	2	3	0.605592433528531	0.138721046622955
2	CLOCK	2	2	0.267607233234446	0.138723765639436
2	PHF21B	3	4	0.378590732838539	0.13873956360426
8	PHF21B	3	4	0.378590732838539	0.13873956360426
1	POU2F1	8	7	0.436337846186906	0.138757925415719
27	GPR98	2	1	0.194799448357831	0.138778477294625
3	THRAP3	0	6	0.192146475055282	0.138782852996868
10	INTS1	2	6	0.478844472759943	0.138784480662131
22	INTS1	2	6	0.478844472759943	0.138784480662131
2	RGS6	8	12	0.189722001877998	0.138787501162546
10	FAM222A	8	4	0.1389026635772	0.138788963075223
11	PRRC1	2	1	0.160024443779039	0.138796240666357
5	PRRC1	2	1	0.160024443779039	0.138796240666357
15	MUC6	2	4	0.678010812325993	0.138800747516407
27	MUC6	2	4	0.678010812325993	0.138800747516407
21	POLR2F	2	2	0.318523005789538	0.138810618596455
5	MLXIP	2	1	0.160024443779039	0.138823886390815
11	FAM65A	0	5	0.337536991645227	0.138830629959385
5	FAM65A	0	5	0.337536991645227	0.138830629959385
15	SUV39H1	1	1	0.486299648064354	0.13884370888798
21	SUV39H1	1	1	0.486299648064354	0.13884370888798
3	SUV39H1	1	1	0.486299648064354	0.13884370888798
9	SUV39H1	1	1	0.486299648064354	0.13884370888798
21	FGD2	2	2	0.318523005789538	0.138846592098685
12	CBR1	2	0	0.0799396681749623	0.138854602196311
21	CBR1	2	0	0.0799396681749623	0.138854602196311
24	CBR1	2	0	0.0799396681749623	0.138854602196311
9	CBR1	2	0	0.0799396681749623	0.138854602196311
21	DUOX1	0	4	0.581964343829231	0.13886179619307
7	ACTN4	11	6	0.0818409592175923	0.138864065187597
12	CCDC27	1	0	0.283119658119658	0.1388749428771
12	MEPCE	1	0	0.283119658119658	0.1388749428771
12	RARRES2	1	0	0.283119658119658	0.1388749428771
15	CNIH4	1	0	0.283119658119658	0.1388749428771
15	GTF2B	1	0	0.283119658119658	0.1388749428771
15	NASP	1	0	0.283119658119658	0.1388749428771
15	RARRES2	1	0	0.283119658119658	0.1388749428771
15	SCMH1	1	0	0.283119658119658	0.1388749428771
15	SREBF1	1	0	0.283119658119658	0.1388749428771
15	SUMO4	1	0	0.283119658119658	0.1388749428771
15	TFG	1	0	0.283119658119658	0.1388749428771
15	TPGS2	1	0	0.283119658119658	0.1388749428771
18	ARFGEF2	1	0	0.283119658119658	0.1388749428771
18	CCDC27	1	0	0.283119658119658	0.1388749428771
18	CNIH4	1	0	0.283119658119658	0.1388749428771
18	GTF2B	1	0	0.283119658119658	0.1388749428771
18	MEPCE	1	0	0.283119658119658	0.1388749428771
18	NASP	1	0	0.283119658119658	0.1388749428771
18	PACSIN1	1	0	0.283119658119658	0.1388749428771
18	RARRES2	1	0	0.283119658119658	0.1388749428771
18	SCMH1	1	0	0.283119658119658	0.1388749428771
18	SREBF1	1	0	0.283119658119658	0.1388749428771
18	SUMO4	1	0	0.283119658119658	0.1388749428771
18	TFG	1	0	0.283119658119658	0.1388749428771
18	TPGS2	1	0	0.283119658119658	0.1388749428771
21	RARRES2	1	0	0.283119658119658	0.1388749428771
21	SAC3D1	1	0	0.283119658119658	0.1388749428771
24	CCDC27	1	0	0.283119658119658	0.1388749428771
24	MEPCE	1	0	0.283119658119658	0.1388749428771
24	RARRES2	1	0	0.283119658119658	0.1388749428771
24	SAC3D1	1	0	0.283119658119658	0.1388749428771
27	CCDC27	1	0	0.283119658119658	0.1388749428771
27	CNIH4	1	0	0.283119658119658	0.1388749428771
27	ERAP1	1	0	0.283119658119658	0.1388749428771
27	SCMH1	1	0	0.283119658119658	0.1388749428771
27	SUMO4	1	0	0.283119658119658	0.1388749428771
27	THUMPD3	1	0	0.283119658119658	0.1388749428771
27	TPGS2	1	0	0.283119658119658	0.1388749428771
3	DNAJB11	1	0	0.283119658119658	0.1388749428771
6	CCDC27	1	0	0.283119658119658	0.1388749428771
6	GTF2B	1	0	0.283119658119658	0.1388749428771
6	MEPCE	1	0	0.283119658119658	0.1388749428771
6	NASP	1	0	0.283119658119658	0.1388749428771
6	RARRES2	1	0	0.283119658119658	0.1388749428771
6	SUMO4	1	0	0.283119658119658	0.1388749428771
6	TFG	1	0	0.283119658119658	0.1388749428771
9	DNAJB11	1	0	0.283119658119658	0.1388749428771
16	DLG5	0	3	0.266908812083928	0.138885757519402
3	EXOC2	0	6	0.192146475055282	0.138890115307942
11	ABCE1	1	0	0.253615127919911	0.1389000164679
11	ALX4	1	0	0.253615127919911	0.1389000164679
11	ATPAF2	1	0	0.253615127919911	0.1389000164679
11	IDH3A	1	0	0.253615127919911	0.1389000164679
14	ABCE1	1	0	0.253615127919911	0.1389000164679
14	ARID3A	1	0	0.253615127919911	0.1389000164679
14	IDH3A	1	0	0.253615127919911	0.1389000164679
14	LAMP5	1	0	0.253615127919911	0.1389000164679
14	SCARF2	1	0	0.253615127919911	0.1389000164679
14	UXS1	1	0	0.253615127919911	0.1389000164679
17	ABCE1	1	0	0.253615127919911	0.1389000164679
17	IDH3A	1	0	0.253615127919911	0.1389000164679
17	ITGA6	1	0	0.253615127919911	0.1389000164679
17	LAMP5	1	0	0.253615127919911	0.1389000164679
17	SCARF2	1	0	0.253615127919911	0.1389000164679
17	UXS1	1	0	0.253615127919911	0.1389000164679
20	ABCE1	1	0	0.253615127919911	0.1389000164679
20	ARID3A	1	0	0.253615127919911	0.1389000164679
20	IDH3A	1	0	0.253615127919911	0.1389000164679
20	LAMP5	1	0	0.253615127919911	0.1389000164679
20	PSKH1	1	0	0.253615127919911	0.1389000164679
23	ABCE1	1	0	0.253615127919911	0.1389000164679
23	IDH3A	1	0	0.253615127919911	0.1389000164679
23	ITGA6	1	0	0.253615127919911	0.1389000164679
23	LAMP5	1	0	0.253615127919911	0.1389000164679
23	SERPINE1	1	0	0.253615127919911	0.1389000164679
26	EIF2B4	1	0	0.253615127919911	0.1389000164679
26	IDH3A	1	0	0.253615127919911	0.1389000164679
26	SCARF2	1	0	0.253615127919911	0.1389000164679
2	ABCE1	1	1	0.443120418381226	0.1389000164679
2	IL9	1	0	0.253615127919911	0.1389000164679
2	SH2D1B	1	0	0.253615127919911	0.1389000164679
5	ABCE1	1	0	0.253615127919911	0.1389000164679
5	ALX4	1	0	0.253615127919911	0.1389000164679
5	ATPAF2	1	0	0.253615127919911	0.1389000164679
5	IDH3A	1	0	0.253615127919911	0.1389000164679
5	IL9	1	0	0.253615127919911	0.1389000164679
5	SCARF2	1	0	0.253615127919911	0.1389000164679
8	ABCE1	1	1	0.443120418381226	0.1389000164679
8	SH2D1B	1	0	0.253615127919911	0.1389000164679
24	SEPT10	2	2	0.318523005789538	0.138900323194543
6	TRAF1	1	1	0.486299648064354	0.138908346952497
7	MSRB2	1	4	0.402912056285548	0.138913792355661
2	BIRC2	1	0	0.253615127919911	0.13893312132962
8	BIRC2	1	0	0.253615127919911	0.13893312132962
15	KIAA1109	0	7	0.200834473918747	0.138951202837162
20	PPP6R2	2	2	0.267607233234446	0.138961868067765
23	PPP6R2	2	2	0.267607233234446	0.138961868067765
12	KIAA0513	2	1	0.194799448357831	0.138967697845648
3	AAK1	2	13	0.255758671576662	0.138969643083005
9	AAK1	2	13	0.255758671576662	0.138969643083005
2	SMAGP	1	1	0.443120418381226	0.138976314286704
8	SMAGP	1	1	0.443120418381226	0.138976314286704
14	TRIO	0	6	0.346448133142243	0.138976509688736
17	TRIO	0	6	0.346448133142243	0.138976509688736
5	UGGT1	1	0	0.253615127919911	0.138977016469313
12	CDC5L	1	0	0.283119658119658	0.138977656561671
12	MAP7D3	1	0	0.283119658119658	0.138977656561671
12	OR52I1	1	0	0.283119658119658	0.138977656561671
12	STRC	1	0	0.283119658119658	0.138977656561671
15	MAP7D3	1	0	0.283119658119658	0.138977656561671
15	NT5DC1	1	0	0.283119658119658	0.138977656561671
18	MAP7D3	1	0	0.283119658119658	0.138977656561671
18	NT5DC1	1	0	0.283119658119658	0.138977656561671
21	CDC5L	1	0	0.283119658119658	0.138977656561671
21	MAP7D3	1	0	0.283119658119658	0.138977656561671
21	OR52I1	1	0	0.283119658119658	0.138977656561671
24	CDC5L	1	0	0.283119658119658	0.138977656561671
24	MAP7D3	1	0	0.283119658119658	0.138977656561671
24	OR52I1	1	0	0.283119658119658	0.138977656561671
24	STRC	1	0	0.283119658119658	0.138977656561671
27	ESPL1	1	0	0.283119658119658	0.138977656561671
27	NDUFA6	1	0	0.283119658119658	0.138977656561671
27	POMK	1	0	0.283119658119658	0.138977656561671
3	LGALS2	2	0	0.0799396681749623	0.138977656561671
3	PROSER2	1	0	0.283119658119658	0.138977656561671
6	MAP7D3	1	0	0.283119658119658	0.138977656561671
6	SCNN1G	1	0	0.283119658119658	0.138977656561671
6	SHISA6	1	0	0.283119658119658	0.138977656561671
9	LGALS2	2	0	0.0799396681749623	0.138977656561671
9	OR52I1	1	0	0.283119658119658	0.138977656561671
9	PROSER2	1	0	0.283119658119658	0.138977656561671
3	RIPK1	2	4	0.678010812325993	0.138991265064688
12	CCDC23	1	0	0.283119658119658	0.138992482914172
12	KRT82	1	0	0.283119658119658	0.138992482914172
12	PSMB9	1	0	0.283119658119658	0.138992482914172
15	ALOX15	1	0	0.283119658119658	0.138992482914172
15	CDS1	1	0	0.283119658119658	0.138992482914172
15	EPAS1	1	0	0.283119658119658	0.138992482914172
15	EPS8	1	0	0.283119658119658	0.138992482914172
15	IL26	1	0	0.283119658119658	0.138992482914172
15	PSMB9	1	0	0.283119658119658	0.138992482914172
15	RORC	1	0	0.283119658119658	0.138992482914172
15	RPA1	1	0	0.283119658119658	0.138992482914172
15	SLC12A6	1	0	0.283119658119658	0.138992482914172
18	ALOX15	1	0	0.283119658119658	0.138992482914172
18	CDS1	1	0	0.283119658119658	0.138992482914172
18	EPAS1	1	0	0.283119658119658	0.138992482914172
18	EPS8	1	0	0.283119658119658	0.138992482914172
18	KRT82	1	0	0.283119658119658	0.138992482914172
18	OVCH1	1	0	0.283119658119658	0.138992482914172
18	PSMB9	1	0	0.283119658119658	0.138992482914172
18	RORC	1	0	0.283119658119658	0.138992482914172
18	RPA1	1	0	0.283119658119658	0.138992482914172
18	SLC12A6	1	0	0.283119658119658	0.138992482914172
21	CDS1	1	0	0.283119658119658	0.138992482914172
21	DRAP1	1	0	0.283119658119658	0.138992482914172
21	EPAS1	1	0	0.283119658119658	0.138992482914172
21	IL26	1	0	0.283119658119658	0.138992482914172
21	PSMB9	1	0	0.283119658119658	0.138992482914172
21	RORC	1	0	0.283119658119658	0.138992482914172
21	RPA1	1	0	0.283119658119658	0.138992482914172
24	CDS1	1	0	0.283119658119658	0.138992482914172
24	DRAP1	1	0	0.283119658119658	0.138992482914172
24	EPAS1	1	0	0.283119658119658	0.138992482914172
24	KRT82	1	0	0.283119658119658	0.138992482914172
24	PSMB9	1	0	0.283119658119658	0.138992482914172
24	RORC	1	0	0.283119658119658	0.138992482914172
24	RPA1	1	0	0.283119658119658	0.138992482914172
27	ALOX15	1	0	0.283119658119658	0.138992482914172
27	KRT82	1	0	0.283119658119658	0.138992482914172
27	PSMB9	1	0	0.283119658119658	0.138992482914172
27	RPA1	1	0	0.283119658119658	0.138992482914172
27	TNFRSF21	1	0	0.283119658119658	0.138992482914172
6	ALOX15	1	0	0.283119658119658	0.138992482914172
6	CCDC23	1	0	0.283119658119658	0.138992482914172
6	KRT82	1	0	0.283119658119658	0.138992482914172
6	OVCH1	1	0	0.283119658119658	0.138992482914172
6	PSMB9	1	0	0.283119658119658	0.138992482914172
6	SLC12A6	1	0	0.283119658119658	0.138992482914172
19	ZNF788	2	1	0.577305425211903	0.138996975276192
7	ZNF788	2	1	0.577305425211903	0.138996975276192
3	ARSI	0	6	0.192146475055282	0.139021330283149
2	GLG1	2	7	1	0.139044561209836
11	ST3GAL1	1	0	0.253615127919911	0.139046572600602
5	ST3GAL1	1	0	0.253615127919911	0.139046572600602
2	FAM154A	2	4	0.646886111628899	0.139050417170175
15	TLN2	0	4	0.581964343829231	0.139052446953347
18	TLN2	0	4	0.581964343829231	0.139052446953347
14	ITPR3	0	5	0.337536991645227	0.139057654002466
3	FGF20	2	0	0.0799396681749623	0.139069825357826
1	NFIX	15	15	0.455164247315827	0.139079569632461
7	NFIX	15	15	0.455164247315827	0.139079569632461
8	ZC3H7B	0	8	0.213205559131736	0.139083706568373
2	DNAJC27	1	0	0.253615127919911	0.139084570716239
16	SEMA6B	3	0	0.0757102518856612	0.139087578760823
4	SEMA6B	3	0	0.0757102518856612	0.139087578760823
9	TMEM151B	0	6	0.192146475055282	0.139105364907116
12	AMHR2	1	0	0.283119658119658	0.139127532847222
12	DSE	1	1	0.486299648064354	0.139127532847222
12	GLP1R	1	1	0.486299648064354	0.139127532847222
12	MMACHC	1	0	0.283119658119658	0.139127532847222
12	PKP1	1	0	0.283119658119658	0.139127532847222
15	AMHR2	1	0	0.283119658119658	0.139127532847222
15	CDYL	1	0	0.283119658119658	0.139127532847222
15	MMACHC	1	0	0.283119658119658	0.139127532847222
15	OR12D2	1	0	0.283119658119658	0.139127532847222
15	RBPJ	1	0	0.283119658119658	0.139127532847222
15	ZSCAN5D	1	0	0.283119658119658	0.139127532847222
18	AMHR2	1	0	0.283119658119658	0.139127532847222
18	CDYL	1	0	0.283119658119658	0.139127532847222
18	KCNV2	1	0	0.283119658119658	0.139127532847222
18	LDLRAD3	1	0	0.283119658119658	0.139127532847222
18	MMACHC	1	0	0.283119658119658	0.139127532847222
18	RBPJ	1	0	0.283119658119658	0.139127532847222
18	ZSCAN5D	1	0	0.283119658119658	0.139127532847222
21	AMHR2	1	0	0.283119658119658	0.139127532847222
21	DSE	1	0	0.283119658119658	0.139127532847222
21	OR12D2	1	0	0.283119658119658	0.139127532847222
24	AMHR2	1	0	0.283119658119658	0.139127532847222
24	DSE	1	0	0.283119658119658	0.139127532847222
24	MMACHC	1	0	0.283119658119658	0.139127532847222
24	PKP1	1	0	0.283119658119658	0.139127532847222
27	MAPK7	1	0	0.283119658119658	0.139127532847222
27	RBPJ	1	0	0.283119658119658	0.139127532847222
3	OR12D2	1	0	0.283119658119658	0.139127532847222
3	ZSCAN5D	1	0	0.283119658119658	0.139127532847222
6	AMHR2	1	0	0.283119658119658	0.139127532847222
6	CDYL	1	0	0.283119658119658	0.139127532847222
6	CHMP3	1	2	1	0.139127532847222
6	GLP1R	1	1	0.486299648064354	0.139127532847222
6	MMACHC	1	0	0.283119658119658	0.139127532847222
6	ZSCAN5D	1	0	0.283119658119658	0.139127532847222
9	OR12D2	1	0	0.283119658119658	0.139127532847222
11	LENG9	1	1	0.443120418381226	0.139136482598923
23	LENG9	1	1	0.443120418381226	0.139136482598923
3	ADORA2B	2	2	0.318523005789538	0.139139713867396
15	DSP	2	2	0.318523005789538	0.139154214640856
18	DSP	2	2	0.318523005789538	0.139154214640856
6	DSP	2	2	0.318523005789538	0.139154214640856
8	GSTO1	3	2	0.106773968104463	0.139158677976721
1	PBXIP1	2	1	0.577305425211903	0.139162556805051
2	WNT2	0	5	0.337536991645227	0.139169024124742
11	MX1	1	1	0.443120418381226	0.139171464889768
23	MX1	1	1	0.443120418381226	0.139171464889768
12	ALPI	1	0	0.283119658119658	0.139180797182049
12	C12orf10	1	0	0.283119658119658	0.139180797182049
12	C3orf83	1	0	0.283119658119658	0.139180797182049
12	HOXB1	1	0	0.283119658119658	0.139180797182049
12	TAGLN2	1	0	0.283119658119658	0.139180797182049
12	TOMM5	1	1	0.486299648064354	0.139180797182049
12	ZMYM5	1	0	0.283119658119658	0.139180797182049
15	C3orf83	1	0	0.283119658119658	0.139180797182049
15	SKA3	1	0	0.283119658119658	0.139180797182049
15	TOMM5	1	0	0.283119658119658	0.139180797182049
18	C3orf83	1	0	0.283119658119658	0.139180797182049
18	HIST1H2BA	1	0	0.283119658119658	0.139180797182049
18	SH3D19	1	0	0.283119658119658	0.139180797182049
18	TOMM5	1	0	0.283119658119658	0.139180797182049
21	ALPI	1	0	0.283119658119658	0.139180797182049
21	C12orf10	1	0	0.283119658119658	0.139180797182049
21	C3orf83	1	0	0.283119658119658	0.139180797182049
21	HOXB1	1	0	0.283119658119658	0.139180797182049
21	TAGLN2	1	0	0.283119658119658	0.139180797182049
21	TOMM5	1	0	0.283119658119658	0.139180797182049
21	ZMYM5	1	0	0.283119658119658	0.139180797182049
24	ALPI	1	0	0.283119658119658	0.139180797182049
24	C12orf10	1	0	0.283119658119658	0.139180797182049
24	C3orf83	1	0	0.283119658119658	0.139180797182049
24	HOXB1	1	0	0.283119658119658	0.139180797182049
24	TAGLN2	1	0	0.283119658119658	0.139180797182049
24	TOMM5	1	0	0.283119658119658	0.139180797182049
24	ZMYM5	1	0	0.283119658119658	0.139180797182049
27	HIST1H2BA	1	0	0.283119658119658	0.139180797182049
27	POLE2	1	0	0.283119658119658	0.139180797182049
27	SH3D19	1	0	0.283119658119658	0.139180797182049
27	SLC30A9	1	0	0.283119658119658	0.139180797182049
27	TOMM5	1	0	0.283119658119658	0.139180797182049
3	AJAP1	1	0	0.283119658119658	0.139180797182049
3	TNFSF11	1	0	0.283119658119658	0.139180797182049
3	TOMM5	1	2	1	0.139180797182049
6	C3orf83	1	0	0.283119658119658	0.139180797182049
6	HIST1H2BA	1	0	0.283119658119658	0.139180797182049
6	POLI	1	0	0.283119658119658	0.139180797182049
6	TOMM5	1	1	0.486299648064354	0.139180797182049
9	ALPI	1	0	0.283119658119658	0.139180797182049
9	HOXB1	1	0	0.283119658119658	0.139180797182049
9	TOMM5	1	2	1	0.139180797182049
3	SVEP1	0	8	0.1140328967622	0.139200427822474
5	DENND4A	2	2	0.267607233234446	0.139201641120496
10	RMDN2	1	6	0.249340765454958	0.139206148571761
4	SLC38A4	0	3	0.266908812083928	0.139212698318519
2	OPA1	1	2	1	0.139214860915451
17	PRRC2A	2	4	0.646886111628899	0.139225891612969
5	PRRC2A	2	4	0.646886111628899	0.139225891612969
11	IRAK4	1	1	0.443120418381226	0.139244748928842
20	IRAK4	1	1	0.443120418381226	0.139244748928842
23	IRAK4	1	1	0.443120418381226	0.139244748928842
8	IRAK4	1	1	0.443120418381226	0.139244748928842
11	C21orf2	1	2	1	0.139248942905369
20	C21orf2	1	2	1	0.139248942905369
23	C21orf2	1	2	1	0.139248942905369
8	C21orf2	1	2	1	0.139248942905369
12	NSUN2	0	5	0.329438512902039	0.139256888174742
21	NSUN2	0	5	0.329438512902039	0.139256888174742
24	NSUN2	0	5	0.329438512902039	0.139256888174742
3	FCAMR	2	1	0.194799448357831	0.139260831746684
9	ARFGAP3	1	6	0.680088161923889	0.139268399574874
2	RACGAP1	2	3	0.605592433528531	0.139279380418144
12	DAZAP1	2	2	0.318523005789538	0.139331375681475
20	TTLL7	1	1	0.443120418381226	0.139333955384667
23	TTLL7	1	1	0.443120418381226	0.139333955384667
12	DDX41	1	1	0.486299648064354	0.139335374875782
21	DDX41	1	1	0.486299648064354	0.139335374875782
24	DDX41	1	1	0.486299648064354	0.139335374875782
14	SMAD9	1	0	0.253615127919911	0.1393521122921
5	ELF2	2	1	0.160024443779039	0.139352592537901
15	LENG8	2	1	0.194799448357831	0.139358400462315
18	LENG8	2	1	0.194799448357831	0.139358400462315
8	PLEKHG7	1	2	1	0.139364209693911
5	TBX3	0	4	0.577251770069503	0.139379689185291
3	UNC13B	4	18	0.346350294673025	0.139395880602018
2	VPS39	2	2	0.267607233234446	0.139406905717483
2	SPARC	1	2	1	0.13941202222467
8	SPARC	1	2	1	0.13941202222467
12	CHSY1	0	7	0.200834473918747	0.139417092454265
18	DLD	2	2	0.318523005789538	0.139453511391506
6	DLD	2	2	0.318523005789538	0.139453511391506
7	EEPD1	1	6	0.249340765454958	0.139469951962907
8	GSTO2	1	2	1	0.139471808447049
2	DROSHA	2	1	0.160024443779039	0.139474973114628
15	RNF19B	2	2	0.318523005789538	0.139479581489556
21	RNF19B	2	2	0.318523005789538	0.139479581489556
21	SEMA6A	0	7	0.200834473918747	0.139490613392611
24	SEMA6A	0	7	0.200834473918747	0.139490613392611
3	PODXL	0	7	0.200834473918747	0.139500814379402
4	GLIS3	14	13	0.32998889873128	0.13951254654705
19	NPHS1	6	4	0.338485460437487	0.139526634549299
19	ALS2	4	2	0.249085881289455	0.139526897373071
3	RXFP1	0	5	0.329438512902039	0.139531903576705
3	TBC1D22B	2	1	0.194799448357831	0.139534775570826
9	TBC1D22B	2	1	0.194799448357831	0.139534775570826
2	NRP2	7	13	0.306786920362133	0.139540315193152
11	CLDN10	1	3	1	0.139542489767737
3	RPL6	0	3	0.562749700440216	0.13954406616207
9	RPL6	0	3	0.562749700440216	0.13954406616207
9	ADAMTS10	0	7	0.200834473918747	0.139554988710409
10	ANKRD54	0	3	0.266908812083928	0.139588861748102
19	ANKRD54	0	3	0.266908812083928	0.139588861748102
22	ANKRD54	0	3	0.266908812083928	0.139588861748102
7	ANKRD54	0	3	0.266908812083928	0.139588861748102
21	PEAK1	2	1	0.194799448357831	0.139593440395071
24	PEAK1	2	1	0.194799448357831	0.139593440395071
11	PLEKHG6	1	1	0.443120418381226	0.139594252335995
20	PLEKHG6	1	1	0.443120418381226	0.139594252335995
23	PLEKHG6	1	1	0.443120418381226	0.139594252335995
8	SRP14	1	2	1	0.139605347735789
20	ASB5	1	1	0.443120418381226	0.139613110730493
23	ASB5	1	1	0.443120418381226	0.139613110730493
3	NPAT	0	4	0.581964343829231	0.139617545298573
10	EDEM2	1	1	1	0.13965669433631
10	MCHR2	1	0	0.423539518900344	0.13965669433631
10	PIM3	1	0	0.423539518900344	0.13965669433631
13	FAM90A1	1	0	0.423539518900344	0.13965669433631
13	LCN6	1	0	0.423539518900344	0.13965669433631
13	MBD4	1	0	0.423539518900344	0.13965669433631
13	MTO1	1	0	0.423539518900344	0.13965669433631
13	PIM3	1	0	0.423539518900344	0.13965669433631
13	PSMD1	1	0	0.423539518900344	0.13965669433631
13	SUGCT	1	0	0.423539518900344	0.13965669433631
16	LCN6	1	0	0.423539518900344	0.13965669433631
16	MBD4	1	0	0.423539518900344	0.13965669433631
16	MTO1	1	0	0.423539518900344	0.13965669433631
16	PIM3	1	0	0.423539518900344	0.13965669433631
16	PSMD1	1	0	0.423539518900344	0.13965669433631
16	SUGCT	1	0	0.423539518900344	0.13965669433631
19	EDEM2	1	0	0.423539518900344	0.13965669433631
19	MCHR2	1	0	0.423539518900344	0.13965669433631
19	PIM3	1	0	0.423539518900344	0.13965669433631
19	SLC6A9	1	0	0.423539518900344	0.13965669433631
1	LCN6	1	0	0.423539518900344	0.13965669433631
1	MBD4	1	1	1	0.13965669433631
1	ZNF846	3	0	0.0757102518856612	0.13965669433631
22	EDEM2	1	0	0.423539518900344	0.13965669433631
22	MCHR2	1	0	0.423539518900344	0.13965669433631
22	PIM3	1	0	0.423539518900344	0.13965669433631
22	SLC6A9	1	0	0.423539518900344	0.13965669433631
25	KCNAB1	1	0	0.423539518900344	0.13965669433631
25	MME	1	0	0.423539518900344	0.13965669433631
4	LCN6	1	0	0.423539518900344	0.13965669433631
4	MBD4	1	0	0.423539518900344	0.13965669433631
4	MTO1	1	0	0.423539518900344	0.13965669433631
4	PIM3	1	0	0.423539518900344	0.13965669433631
4	PSMD1	1	1	1	0.13965669433631
7	MCHR2	1	0	0.423539518900344	0.13965669433631
9	HDAC6	2	2	0.318523005789538	0.13965715018801
12	CALCB	2	1	0.194799448357831	0.139679367625534
12	C8A	1	0	0.283119658119658	0.139682436025362
12	MSANTD3	1	0	0.283119658119658	0.139682436025362
12	TIMM13	1	0	0.283119658119658	0.139682436025362
15	CASQ1	1	0	0.283119658119658	0.139682436025362
15	CLDN25	1	0	0.283119658119658	0.139682436025362
15	DYTN	1	0	0.283119658119658	0.139682436025362
15	FAP	1	0	0.283119658119658	0.139682436025362
15	FAXDC2	1	0	0.283119658119658	0.139682436025362
15	PFKFB2	1	0	0.283119658119658	0.139682436025362
15	POM121L12	1	0	0.283119658119658	0.139682436025362
15	WEE1	1	0	0.283119658119658	0.139682436025362
18	CASQ1	1	0	0.283119658119658	0.139682436025362
18	CLDN25	1	0	0.283119658119658	0.139682436025362
18	DYTN	1	0	0.283119658119658	0.139682436025362
18	EPHA5	1	0	0.283119658119658	0.139682436025362
18	FAP	1	0	0.283119658119658	0.139682436025362
18	FAXDC2	1	0	0.283119658119658	0.139682436025362
18	PFKFB2	1	0	0.283119658119658	0.139682436025362
18	POM121L12	1	0	0.283119658119658	0.139682436025362
18	WEE1	1	0	0.283119658119658	0.139682436025362
21	C8A	1	0	0.283119658119658	0.139682436025362
21	TIMM13	1	0	0.283119658119658	0.139682436025362
24	C8A	1	0	0.283119658119658	0.139682436025362
24	MSANTD3	1	0	0.283119658119658	0.139682436025362
24	MYOZ3	1	0	0.283119658119658	0.139682436025362
24	TIMM13	1	0	0.283119658119658	0.139682436025362
27	CASQ1	1	0	0.283119658119658	0.139682436025362
27	CLDN25	1	0	0.283119658119658	0.139682436025362
27	FAXDC2	1	0	0.283119658119658	0.139682436025362
27	POM121L12	1	0	0.283119658119658	0.139682436025362
3	CLDN25	1	0	0.283119658119658	0.139682436025362
3	IL22RA2	1	0	0.283119658119658	0.139682436025362
3	POM121L12	1	0	0.283119658119658	0.139682436025362
6	CLDN25	1	0	0.283119658119658	0.139682436025362
6	DYTN	1	1	0.486299648064354	0.139682436025362
6	FAXDC2	1	0	0.283119658119658	0.139682436025362
6	PFKFB2	1	0	0.283119658119658	0.139682436025362
6	POM121L12	1	0	0.283119658119658	0.139682436025362
6	WEE1	1	0	0.283119658119658	0.139682436025362
9	IL22RA2	1	0	0.283119658119658	0.139682436025362
8	MED12L	5	9	0.362077477105515	0.139683729571998
16	NUP210	4	2	0.249085881289455	0.139685039344821
4	NUP210	4	2	0.249085881289455	0.139685039344821
10	TTYH3	2	1	0.577305425211903	0.139687192367735
20	PLCE1	0	7	0.20117644319095	0.139702738944487
23	PLCE1	0	7	0.20117644319095	0.139702738944487
11	TNKS2	2	2	0.267607233234446	0.139749173740871
19	PTPRC	4	2	0.249085881289455	0.13975212913548
22	PTPRC	4	2	0.249085881289455	0.13975212913548
9	KIAA1614	0	6	0.192146475055282	0.139753587183213
7	VGF	1	5	0.410525989006265	0.139755369374332
2	ST6GAL2	0	5	0.337536991645227	0.13977348827045
8	ST6GAL2	0	5	0.337536991645227	0.13977348827045
15	MYOM1	2	1	0.194799448357831	0.139773991934989
18	MYOM1	2	1	0.194799448357831	0.139773991934989
9	STXBP1	0	6	0.192146475055282	0.139784228171225
8	ARHGAP29	8	8	0.0371477157377716	0.139784354428631
9	ZNF532	0	6	0.192146475055282	0.139786823943519
1	CGNL1	10	7	0.216566960977735	0.139787505056531
6	GNAQ	5	4	0.127700800024635	0.139807614074367
11	WEE2	1	1	0.443120418381226	0.139812394523689
23	WEE2	1	1	0.443120418381226	0.139812394523689
2	PRKRIP1	1	1	0.443120418381226	0.139818737677717
8	PRKRIP1	1	1	0.443120418381226	0.139818737677717
11	GLB1L2	2	3	0.605592433528531	0.139823285273469
5	RELA	1	1	0.443120418381226	0.139828402400649
23	HEXA	2	3	0.605592433528531	0.13983126279448
20	ERICH1	1	0	0.253615127919911	0.139844730994229
6	SYT6	2	1	0.194799448357831	0.139862551715075
5	ROR2	2	0	0.0641098374585967	0.139879095438409
12	LRG1	2	2	0.318523005789538	0.139883751237625
21	LRG1	2	2	0.318523005789538	0.139883751237625
24	LRG1	2	2	0.318523005789538	0.139883751237625
9	LRG1	2	3	0.625472346671038	0.139883751237625
11	FHOD3	0	3	0.57535603809672	0.139897548222985
9	OPCML	5	21	0.380241957157682	0.139907007852545
3	MAP6	2	8	0.733559364394733	0.139908472377283
9	MAP6	2	8	0.733559364394733	0.139908472377283
11	DOCK1	2	3	0.605592433528531	0.139918268418646
11	MRPL24	1	1	0.443120418381226	0.1399239801641
8	MRPL24	1	1	0.443120418381226	0.1399239801641
14	LRRCC1	1	1	0.443120418381226	0.139927188643548
11	TRAK2	1	0	0.253615127919911	0.139929123843831
12	SSPN	3	5	0.694206983625849	0.139936417812044
6	SSPN	3	5	0.694206983625849	0.139936417812044
10	ADAM23	2	1	0.577305425211903	0.139950857360317
22	ADAM23	2	1	0.577305425211903	0.139950857360317
9	REM1	2	3	0.625472346671038	0.139984202938054
13	IMPA2	2	1	0.577305425211903	0.139990056924312
16	IMPA2	2	1	0.577305425211903	0.139990056924312
4	IMPA2	2	1	0.577305425211903	0.139990056924312
3	CDC42SE2	8	8	0.0875392899549587	0.139992147990152
9	CDC42SE2	8	8	0.0875392899549587	0.139992147990152
11	PAPOLA	2	3	0.605592433528531	0.140009140590862
23	MYRIP	1	2	1	0.140019702212774
19	FBXO27	1	5	0.410525989006265	0.14003295485535
5	PCNXL2	1	1	0.443120418381226	0.140039467550043
3	C18orf64	2	2	0.318523005789538	0.140047295496538
9	C18orf64	2	2	0.318523005789538	0.140047295496538
11	F2RL3	2	2	0.267607233234446	0.140048399324815
20	F2RL3	2	2	0.267607233234446	0.140048399324815
23	F2RL3	2	2	0.267607233234446	0.140048399324815
8	F2RL3	2	2	0.267607233234446	0.140048399324815
26	TECTA	1	1	0.443120418381226	0.14007223233115
3	PAK3	0	6	0.192146475055282	0.140076552361488
9	PAK3	0	6	0.192146475055282	0.140076552361488
8	SRGAP3	10	18	0.193391584849132	0.140076650854635
9	USP53	0	5	0.329438512902039	0.140084642463169
2	GPR18	1	0	0.253615127919911	0.140085015480689
3	MDGA2	4	6	0.481301880494689	0.140089604315641
20	NF1	2	4	0.646886111628899	0.140094096453166
8	E2F3	4	3	0.07315783024566	0.140097551664177
7	LPO	6	4	0.338485460437487	0.140098980821256
1	ZFAND6	4	2	0.249085881289455	0.140102018998861
3	CD44	6	6	0.109446266061583	0.140103600516575
10	GPR55	1	0	0.423539518900344	0.140106502763533
10	SLC9A6	1	0	0.423539518900344	0.140106502763533
13	ZNF341	1	0	0.423539518900344	0.140106502763533
16	ZNF341	1	0	0.423539518900344	0.140106502763533
1	GPR55	2	1	0.577305425211903	0.140106502763533
1	VSIG2	2	0	0.179175789594986	0.140106502763533
22	SLC9A6	1	0	0.423539518900344	0.140106502763533
4	GPR55	1	0	0.423539518900344	0.140106502763533
4	ST3GAL4	1	0	0.423539518900344	0.140106502763533
7	GPR55	2	1	0.577305425211903	0.140106502763533
5	NEUROG2	1	1	0.443120418381226	0.140109840389455
20	FBXO30	0	4	0.577251770069503	0.140110622420517
23	FBXO30	0	4	0.577251770069503	0.140110622420517
11	CDYL2	2	1	0.160024443779039	0.140133460479226
20	CDYL2	2	1	0.160024443779039	0.140133460479226
23	CDYL2	2	1	0.160024443779039	0.140133460479226
8	CDYL2	2	1	0.160024443779039	0.140133460479226
12	UACA	0	7	0.200834473918747	0.140142083592248
24	XDH	0	7	0.200834473918747	0.140146698816139
15	CDH24	2	2	0.318523005789538	0.140148338840555
21	CDH24	2	2	0.318523005789538	0.140148338840555
2	ZNF362	3	3	0.174537424329996	0.140161606428844
20	CAST	0	4	0.577251770069503	0.140167977531812
23	CAST	0	4	0.577251770069503	0.140167977531812
12	EXOC7	2	2	0.318523005789538	0.140178356681055
21	PER2	2	1	0.194799448357831	0.140184646773714
20	MAST4	0	8	0.213205559131736	0.140189303015859
9	RFXANK	2	1	0.194799448357831	0.140208244293206
8	NAB1	3	8	1	0.1402083642108
8	MSL1	7	10	0.157322266676548	0.140215475152298
8	TMEM114	1	1	0.443120418381226	0.140215949161348
21	POLG	0	6	0.192146475055282	0.140221359851351
1	HOXB2	1	8	0.0873672656800455	0.14022231435475
7	HOXB2	1	8	0.0873672656800455	0.14022231435475
12	FAM169B	2	1	0.194799448357831	0.14022871216367
3	UBA3	4	2	0.0572755322937167	0.140244370143589
9	UBA3	4	2	0.0572755322937167	0.140244370143589
7	WDR3	4	4	0.728322988144495	0.140252803992194
5	KMO	1	0	0.253615127919911	0.140262259340566
20	PM20D2	1	1	0.443120418381226	0.140263007626038
20	IRF2BP1	1	1	0.443120418381226	0.140263497210508
20	CHGA	1	1	0.443120418381226	0.140274415116101
23	CHGA	1	1	0.443120418381226	0.140274415116101
21	ADAM23	2	1	0.194799448357831	0.140277469495412
2	NR2C2	1	6	0.685835403907235	0.140281130872041
9	PELI1	9	11	0.128792549516389	0.140293767694841
12	PLXNB3	1	0	0.283119658119658	0.14029741043907
24	PLXNB3	1	0	0.283119658119658	0.14029741043907
7	FERMT3	4	2	0.249085881289455	0.140310983199637
9	VEGFA	0	4	0.581964343829231	0.140337814472842
3	CXXC5	8	10	0.182768783571359	0.140350805602652
11	FAR1	2	2	0.267607233234446	0.140352283314838
11	TDRD7	1	2	1	0.140353350017559
5	TDRD7	1	2	1	0.140353350017559
11	SLC18A2	0	1	1	0.140364901049867
20	SLC18A2	0	1	1	0.140364901049867
23	SLC18A2	0	1	1	0.140364901049867
8	SLC18A2	0	1	1	0.140364901049867
21	TAF6L	2	2	0.318523005789538	0.14037032686624
2	MAP3K6	2	2	0.267607233234446	0.140372711714742
5	ITGA8	0	4	0.577251770069503	0.140374591405718
8	GALNT9	4	2	0.0390105118789301	0.140376002563608
14	PLOD3	1	0	0.253615127919911	0.140376175489152
17	PLOD3	1	0	0.253615127919911	0.140376175489152
2	PLOD3	1	0	0.253615127919911	0.140376175489152
5	PLOD3	1	0	0.253615127919911	0.140376175489152
21	CACNA2D2	2	2	0.318523005789538	0.140391275702788
2	SLITRK5	4	4	0.11790919254466	0.140397270624927
8	RASSF4	1	2	1	0.14041142781578
21	KIAA0319L	0	7	0.200834473918747	0.14042014723464
23	AMOTL2	1	0	0.253615127919911	0.14043042008853
10	C10orf10	1	0	0.423539518900344	0.140443509073559
10	MSMP	1	0	0.423539518900344	0.140443509073559
10	MTM1	1	0	0.423539518900344	0.140443509073559
10	RAMP1	1	0	0.423539518900344	0.140443509073559
13	CCDC67	1	0	0.423539518900344	0.140443509073559
13	CDKL4	1	0	0.423539518900344	0.140443509073559
13	COL13A1	1	0	0.423539518900344	0.140443509073559
13	PARK2	1	0	0.423539518900344	0.140443509073559
13	SPEG	1	0	0.423539518900344	0.140443509073559
16	CCDC67	1	0	0.423539518900344	0.140443509073559
16	CDKL4	1	0	0.423539518900344	0.140443509073559
16	COL13A1	1	0	0.423539518900344	0.140443509073559
16	FIZ1	1	0	0.423539518900344	0.140443509073559
16	PARK2	1	0	0.423539518900344	0.140443509073559
19	C10orf10	1	0	0.423539518900344	0.140443509073559
19	MSMP	1	0	0.423539518900344	0.140443509073559
19	RAMP1	1	0	0.423539518900344	0.140443509073559
1	CDKL4	1	0	0.423539518900344	0.140443509073559
22	C10orf10	1	0	0.423539518900344	0.140443509073559
22	MSMP	1	0	0.423539518900344	0.140443509073559
22	RAMP1	1	0	0.423539518900344	0.140443509073559
25	ASNSD1	1	0	0.423539518900344	0.140443509073559
25	CCDC67	1	0	0.423539518900344	0.140443509073559
25	CDKL4	1	0	0.423539518900344	0.140443509073559
25	TBC1D7	1	0	0.423539518900344	0.140443509073559
4	CCDC67	1	0	0.423539518900344	0.140443509073559
4	CDKL4	1	0	0.423539518900344	0.140443509073559
4	MTM1	1	0	0.423539518900344	0.140443509073559
4	POPDC2	1	0	0.423539518900344	0.140443509073559
4	THBS4	1	0	0.423539518900344	0.140443509073559
7	MSMP	1	0	0.423539518900344	0.140443509073559
7	RAMP1	1	0	0.423539518900344	0.140443509073559
1	COPZ1	6	3	0.179881547453733	0.140447613733804
6	THSD7A	0	6	0.192146475055282	0.140478781159983
2	KRBOX1	4	2	0.0390105118789301	0.140491244223772
8	KRBOX1	4	2	0.0390105118789301	0.140491244223772
20	BRAT1	2	3	0.605592433528531	0.140491464117255
8	BRAT1	2	3	0.605592433528531	0.140491464117255
12	C1QTNF7	1	1	0.486299648064354	0.140492519215076
12	GALR2	1	0	0.283119658119658	0.140492519215076
12	LANCL2	1	0	0.283119658119658	0.140492519215076
12	TMEM123	0	1	1	0.140492519215076
15	ADAM23	1	0	0.283119658119658	0.140492519215076
15	FEN1	1	0	0.283119658119658	0.140492519215076
15	NOLC1	1	0	0.283119658119658	0.140492519215076
15	RAB19	1	0	0.283119658119658	0.140492519215076
15	RBP4	1	0	0.283119658119658	0.140492519215076
18	ADAM23	1	0	0.283119658119658	0.140492519215076
18	FEN1	1	0	0.283119658119658	0.140492519215076
18	NOLC1	1	0	0.283119658119658	0.140492519215076
18	RBP4	1	0	0.283119658119658	0.140492519215076
21	C1QTNF7	1	0	0.283119658119658	0.140492519215076
21	GALR2	1	0	0.283119658119658	0.140492519215076
21	LANCL2	1	0	0.283119658119658	0.140492519215076
21	RBP4	1	0	0.283119658119658	0.140492519215076
24	C1QTNF7	1	0	0.283119658119658	0.140492519215076
24	GALR2	1	0	0.283119658119658	0.140492519215076
24	LANCL2	1	0	0.283119658119658	0.140492519215076
24	RBP4	1	0	0.283119658119658	0.140492519215076
27	CPE	1	0	0.283119658119658	0.140492519215076
27	MZF1	1	0	0.283119658119658	0.140492519215076
27	PREX2	1	0	0.283119658119658	0.140492519215076
3	RAB19	1	0	0.283119658119658	0.140492519215076
6	ADAM23	1	0	0.283119658119658	0.140492519215076
6	CDADC1	1	0	0.283119658119658	0.140492519215076
6	FEN1	1	0	0.283119658119658	0.140492519215076
6	NOLC1	1	0	0.283119658119658	0.140492519215076
6	TMEM123	0	1	1	0.140492519215076
9	GALR2	1	0	0.283119658119658	0.140492519215076
14	COG4	1	1	0.443120418381226	0.140499737649796
17	COG4	1	1	0.443120418381226	0.140499737649796
26	COG4	1	1	0.443120418381226	0.140499737649796
5	COG4	1	1	0.443120418381226	0.140499737649796
2	CCNYL2	1	1	0.443120418381226	0.140502302299524
8	CCNYL2	1	1	0.443120418381226	0.140502302299524
20	RSPO3	1	1	0.443120418381226	0.140508546396207
23	RSPO3	1	1	0.443120418381226	0.140508546396207
3	SERPINH1	2	1	0.194799448357831	0.140511507164823
2	FOXN3	8	15	0.330863700384204	0.140518466823888
19	TBX2	1	5	0.410525989006265	0.1405215728726
22	TBX2	1	5	0.410525989006265	0.1405215728726
11	SLC27A3	2	4	0.646886111628899	0.140552599198786
8	SLC27A3	2	4	0.646886111628899	0.140552599198786
6	CA10	0	4	0.581964343829231	0.140559441143206
8	FBXO9	1	2	1	0.140568443815585
5	KIAA0922	1	0	0.253615127919911	0.140571595803002
11	EIF2B3	0	4	0.577251770069503	0.140572453597584
8	ZNF541	4	3	0.07315783024566	0.140578540388101
23	HR	2	2	0.267607233234446	0.140579396245301
3	ALDH1A1	7	12	0.441817513857597	0.140589368742352
12	TARS2	2	1	0.194799448357831	0.140592394377134
21	TARS2	2	1	0.194799448357831	0.140592394377134
24	TARS2	2	1	0.194799448357831	0.140592394377134
9	TARS2	2	1	0.194799448357831	0.140592394377134
12	PRUNE2	4	4	0.23261647426555	0.140606352075743
20	KLF4	1	1	0.443120418381226	0.140610690245356
23	KLF4	1	1	0.443120418381226	0.140610690245356
7	ME3	14	9	0.08758581153083	0.140616572274015
10	FKBP3	1	0	0.423539518900344	0.140618887942347
13	LARS	1	0	0.423539518900344	0.140618887942347
13	NUP155	1	0	0.423539518900344	0.140618887942347
13	RFTN1	1	0	0.423539518900344	0.140618887942347
16	LARS	1	0	0.423539518900344	0.140618887942347
16	NUP155	1	0	0.423539518900344	0.140618887942347
16	RFTN1	1	0	0.423539518900344	0.140618887942347
19	CHRM4	1	0	0.423539518900344	0.140618887942347
19	SOWAHA	1	0	0.423539518900344	0.140618887942347
1	FKBP3	1	2	1	0.140618887942347
22	CHRM4	1	0	0.423539518900344	0.140618887942347
22	SOWAHA	1	0	0.423539518900344	0.140618887942347
22	ZDHHC17	1	0	0.423539518900344	0.140618887942347
25	DHCR24	1	0	0.423539518900344	0.140618887942347
25	POR	1	0	0.423539518900344	0.140618887942347
25	RFTN1	1	0	0.423539518900344	0.140618887942347
25	SYNPO2	1	0	0.423539518900344	0.140618887942347
4	FKBP3	1	0	0.423539518900344	0.140618887942347
4	LARS	1	0	0.423539518900344	0.140618887942347
4	NUP155	1	0	0.423539518900344	0.140618887942347
7	FKBP3	1	2	1	0.140618887942347
9	TCTN2	0	6	0.192146475055282	0.140619019303266
21	HMHA1	0	8	0.1140328967622	0.140627407880091
5	RWDD4	1	1	0.443120418381226	0.140641677107038
20	CPSF1	0	8	0.213205559131736	0.140652271094288
2	HSPBAP1	1	4	1	0.140657529212094
8	HSPBAP1	1	4	1	0.140657529212094
10	TRIM67	4	2	0.249085881289455	0.140670299812095
4	NEBL	4	4	0.728322988144495	0.140679620873247
12	ACBD6	1	0	0.283119658119658	0.140685927559695
12	AGPAT1	1	0	0.283119658119658	0.140685927559695
12	FOLR4	1	0	0.283119658119658	0.140685927559695
12	TMEM8A	1	0	0.283119658119658	0.140685927559695
15	C1orf177	1	0	0.283119658119658	0.140685927559695
15	DDHD1	1	0	0.283119658119658	0.140685927559695
15	ETNK1	1	0	0.283119658119658	0.140685927559695
15	LCORL	1	0	0.283119658119658	0.140685927559695
15	PLAT	1	0	0.283119658119658	0.140685927559695
18	LCORL	1	0	0.283119658119658	0.140685927559695
18	PLAT	1	0	0.283119658119658	0.140685927559695
21	ACBD6	1	0	0.283119658119658	0.140685927559695
24	ACBD6	1	0	0.283119658119658	0.140685927559695
24	FOLR4	1	0	0.283119658119658	0.140685927559695
24	PLAT	1	0	0.283119658119658	0.140685927559695
27	PLAT	1	0	0.283119658119658	0.140685927559695
3	BTF3L4	1	2	1	0.140685927559695
3	C1orf177	1	0	0.283119658119658	0.140685927559695
6	AGPAT1	1	0	0.283119658119658	0.140685927559695
6	TMEM8A	1	0	0.283119658119658	0.140685927559695
9	BTF3L4	1	2	1	0.140685927559695
9	KCNJ10	4	2	0.0572755322937167	0.140688694682777
11	HERC2	10	16	0.166618448343501	0.140709746125226
9	ZFP64	0	4	0.581964343829231	0.140727865645292
17	LAMC2	1	1	0.443120418381226	0.140742013533233
26	LAMC2	1	1	0.443120418381226	0.140742013533233
1	TPD52L1	1	5	0.410525989006265	0.140744958110198
7	TPD52L1	1	5	0.410525989006265	0.140744958110198
11	HPD	1	0	0.253615127919911	0.140745969933426
20	HPD	1	0	0.253615127919911	0.140745969933426
23	HPD	1	0	0.253615127919911	0.140745969933426
8	HPD	1	0	0.253615127919911	0.140745969933426
2	SALL1	2	9	0.739108482859996	0.140747494932199
12	MRPL2	2	1	0.194799448357831	0.140749733268791
24	MRPL2	2	1	0.194799448357831	0.140749733268791
20	PEX2	1	1	0.443120418381226	0.140765370397087
12	SSX2IP	2	1	0.194799448357831	0.140768947343119
19	PCSK7	4	2	0.249085881289455	0.140772429707704
22	PCSK7	4	2	0.249085881289455	0.140772429707704
10	ITGA4	4	2	0.249085881289455	0.140785800700975
1	PKNOX2	15	21	1	0.14079607404324
9	VPS37D	2	1	0.194799448357831	0.14079821906017
12	MPDZ	7	4	0.015045376156244	0.140799292994885
3	AGBL4	12	20	0.236799585694821	0.14079940610854
9	C6orf120	0	1	1	0.140803295465899
14	SLC30A6	1	0	0.253615127919911	0.140805404114155
20	SLC30A6	1	0	0.253615127919911	0.140805404114155
10	SEMA3F	5	4	0.506116574036035	0.140807801770082
9	FLT1	7	10	0.276658070976635	0.14080826461577
9	AGBL4	12	21	0.325794307746772	0.14081119391666
12	TRMT2A	1	1	0.486299648064354	0.140831158569628
10	FAM71D	0	3	0.266908812083928	0.140839993323695
1	FAM71D	0	3	0.266908812083928	0.140839993323695
4	FAM71D	0	3	0.266908812083928	0.140839993323695
7	FAM71D	0	3	0.266908812083928	0.140839993323695
9	CDK5RAP2	9	16	0.375556006652868	0.140855673192265
2	CLCN3	3	0	0.0161525342983755	0.140859780725521
20	DCHS1	0	7	0.20117644319095	0.140863637634718
23	DCHS1	0	7	0.20117644319095	0.140863637634718
14	BSPRY	1	0	0.253615127919911	0.14086454780222
2	TIPARP	1	10	0.307179891829962	0.140865466266712
8	TIPARP	1	10	0.307179891829962	0.140865466266712
11	DCLRE1B	0	3	0.57535603809672	0.140867586815436
21	SETDB1	0	5	0.329438512902039	0.140877270295844
5	SGSM2	1	2	1	0.14088550491731
9	RBM20	6	8	0.237673820113442	0.140885690522319
2	OLR1	2	0	0.0641098374585967	0.14089007761844
2	PRDM11	0	7	0.20117644319095	0.140911222236639
2	ARCN1	1	1	0.443120418381226	0.140929944365327
8	ARCN1	1	1	0.443120418381226	0.140929944365327
9	ST3GAL6	0	5	0.329438512902039	0.140943049710543
1	MTPN	6	3	0.179881547453733	0.140943661572143
11	RADIL	0	10	0.0732986465504218	0.140946686348243
10	BTBD9	4	2	0.249085881289455	0.140948465387161
12	TRIM8	2	3	0.625472346671038	0.140949986869838
6	TRIM8	2	3	0.625472346671038	0.140949986869838
12	FAM163B	1	0	0.283119658119658	0.140955812982455
12	PDCD1LG2	1	0	0.283119658119658	0.140955812982455
12	TMEM95	1	0	0.283119658119658	0.140955812982455
12	TUFM	1	0	0.283119658119658	0.140955812982455
15	ANKRD33B	1	0	0.283119658119658	0.140955812982455
15	B3GALT5	1	0	0.283119658119658	0.140955812982455
15	FKBP6	1	0	0.283119658119658	0.140955812982455
15	GDF15	1	0	0.283119658119658	0.140955812982455
15	PDCD1LG2	1	0	0.283119658119658	0.140955812982455
15	SETX	1	0	0.283119658119658	0.140955812982455
15	TUFM	1	0	0.283119658119658	0.140955812982455
18	ANKRD33B	1	0	0.283119658119658	0.140955812982455
18	B3GALT5	1	0	0.283119658119658	0.140955812982455
18	FKBP6	1	0	0.283119658119658	0.140955812982455
18	GDF15	1	0	0.283119658119658	0.140955812982455
18	PDCD1LG2	1	0	0.283119658119658	0.140955812982455
18	SETX	1	0	0.283119658119658	0.140955812982455
18	TUFM	1	0	0.283119658119658	0.140955812982455
21	B3GALT5	1	0	0.283119658119658	0.140955812982455
21	FAM163B	1	0	0.283119658119658	0.140955812982455
21	PDCD1LG2	1	0	0.283119658119658	0.140955812982455
21	PLXDC2	1	0	0.283119658119658	0.140955812982455
21	TMEM95	1	0	0.283119658119658	0.140955812982455
21	TUFM	1	0	0.283119658119658	0.140955812982455
24	B3GALT5	1	0	0.283119658119658	0.140955812982455
24	FAM163B	1	0	0.283119658119658	0.140955812982455
24	PDCD1LG2	1	0	0.283119658119658	0.140955812982455
24	PLXDC2	1	0	0.283119658119658	0.140955812982455
24	TMEM95	1	0	0.283119658119658	0.140955812982455
24	TUFM	1	0	0.283119658119658	0.140955812982455
27	PDCD1LG2	1	0	0.283119658119658	0.140955812982455
27	SETX	1	0	0.283119658119658	0.140955812982455
27	TUFM	1	0	0.283119658119658	0.140955812982455
3	FKBP6	1	0	0.283119658119658	0.140955812982455
3	GDF15	1	0	0.283119658119658	0.140955812982455
3	LILRA3	1	1	0.486299648064354	0.140955812982455
3	PRKCZ	1	1	0.486299648064354	0.140955812982455
3	SLC22A13	1	0	0.283119658119658	0.140955812982455
3	TUFM	1	0	0.283119658119658	0.140955812982455
6	FKBP6	1	0	0.283119658119658	0.140955812982455
6	GDF15	1	0	0.283119658119658	0.140955812982455
6	PDCD1LG2	1	0	0.283119658119658	0.140955812982455
6	RAB5B	1	0	0.283119658119658	0.140955812982455
6	SETX	1	0	0.283119658119658	0.140955812982455
6	SLC22A13	1	0	0.283119658119658	0.140955812982455
6	TUFM	1	0	0.283119658119658	0.140955812982455
9	FAM163B	1	0	0.283119658119658	0.140955812982455
9	LILRA3	1	1	0.486299648064354	0.140955812982455
9	TMEM95	1	0	0.283119658119658	0.140955812982455
9	TUFM	1	0	0.283119658119658	0.140955812982455
12	TMEM179	2	2	0.318523005789538	0.140961393230897
9	DUOX2	1	7	0.452694781504523	0.140969787689666
21	DOCK1	2	0	0.0799396681749623	0.140984183004733
24	DOCK1	2	0	0.0799396681749623	0.140984183004733
3	FBXO30	0	7	0.200834473918747	0.140985039046072
21	C1orf141	2	1	0.194799448357831	0.140988601739523
9	C1orf141	2	1	0.194799448357831	0.140988601739523
10	POTEJ	0	1	1	0.14099341276678
10	ZNF527	0	1	1	0.14099341276678
13	EPHA7	0	1	1	0.14099341276678
13	LRRTM3	0	1	1	0.14099341276678
13	TCTN3	0	1	1	0.14099341276678
13	ZNF527	0	1	1	0.14099341276678
16	EPHA7	0	1	1	0.14099341276678
16	LRRTM3	0	1	1	0.14099341276678
16	TCTN3	0	1	1	0.14099341276678
16	ZNF527	0	1	1	0.14099341276678
19	FUT5	0	1	1	0.14099341276678
19	KLRG1	0	1	1	0.14099341276678
19	MARCKS	0	1	1	0.14099341276678
1	PRRG2	2	1	0.577305425211903	0.14099341276678
1	ZNF527	0	1	1	0.14099341276678
22	DGKH	0	1	1	0.14099341276678
22	FUT5	0	1	1	0.14099341276678
22	MARCKS	0	1	1	0.14099341276678
22	POTEJ	0	1	1	0.14099341276678
22	ZNF527	0	1	1	0.14099341276678
25	GRIN2C	0	1	1	0.14099341276678
25	IMPG2	0	1	1	0.14099341276678
25	LOR	0	1	1	0.14099341276678
4	LRRTM3	0	1	1	0.14099341276678
4	RCC2	0	1	1	0.14099341276678
4	TCTN3	0	1	1	0.14099341276678
4	ZNF527	0	1	1	0.14099341276678
7	PRRG2	2	1	0.577305425211903	0.14099341276678
9	FIGN	3	21	0.106819315965573	0.14099562189005
5	NBAS	1	0	0.253615127919911	0.141002443421811
1	PAPD7	4	2	0.249085881289455	0.141025379037763
7	CACNB2	3	14	0.0467268930577535	0.141026408661905
19	NCF1	2	1	0.577305425211903	0.141030421461567
7	NCF1	2	1	0.577305425211903	0.141030421461567
12	PRPF40B	2	2	0.318523005789538	0.141032613780951
10	BAD	0	1	1	0.141036227251109
10	PPIB	0	1	1	0.141036227251109
13	DCLK2	0	1	1	0.141036227251109
13	PPIB	0	1	1	0.141036227251109
16	DCLK2	0	1	1	0.141036227251109
16	PPIB	0	1	1	0.141036227251109
19	BAD	0	1	1	0.141036227251109
19	PPIB	0	1	1	0.141036227251109
19	ZMAT3	0	1	1	0.141036227251109
1	NMI	0	1	1	0.141036227251109
22	BAD	0	1	1	0.141036227251109
22	KCTD1	0	1	1	0.141036227251109
22	PPIB	0	1	1	0.141036227251109
22	ZMAT3	0	1	1	0.141036227251109
25	DMPK	0	1	1	0.141036227251109
25	PPIB	0	1	1	0.141036227251109
4	DCLK2	0	1	1	0.141036227251109
4	PPIB	0	1	1	0.141036227251109
7	NMI	0	1	1	0.141036227251109
14	MUC22	1	2	1	0.141037391150391
20	MUC22	1	2	1	0.141037391150391
9	DYNC1LI2	0	6	0.192146475055282	0.141082098435572
12	HRASLS	1	0	0.283119658119658	0.141082285150272
12	TAGLN	1	0	0.283119658119658	0.141082285150272
12	TMEM106B	1	0	0.283119658119658	0.141082285150272
15	IRX6	1	0	0.283119658119658	0.141082285150272
15	KCNJ11	1	0	0.283119658119658	0.141082285150272
15	L2HGDH	1	0	0.283119658119658	0.141082285150272
15	TMEM106B	1	0	0.283119658119658	0.141082285150272
18	HRASLS	1	0	0.283119658119658	0.141082285150272
18	IRX6	1	0	0.283119658119658	0.141082285150272
18	KCNJ11	1	0	0.283119658119658	0.141082285150272
18	L2HGDH	1	0	0.283119658119658	0.141082285150272
18	TMEM106B	1	0	0.283119658119658	0.141082285150272
21	TMEM106B	1	0	0.283119658119658	0.141082285150272
24	HRASLS	1	0	0.283119658119658	0.141082285150272
24	TAGLN	1	0	0.283119658119658	0.141082285150272
24	TMEM106B	1	0	0.283119658119658	0.141082285150272
3	CLDN1	1	0	0.283119658119658	0.141082285150272
3	CNPY3	1	1	0.486299648064354	0.141082285150272
3	KCNJ11	1	1	0.486299648064354	0.141082285150272
3	TECR	1	0	0.283119658119658	0.141082285150272
6	HRASLS	1	0	0.283119658119658	0.141082285150272
6	KCNJ11	1	1	0.486299648064354	0.141082285150272
6	L2HGDH	1	0	0.283119658119658	0.141082285150272
6	PCF11	1	0	0.283119658119658	0.141082285150272
6	SENP5	1	0	0.283119658119658	0.141082285150272
6	TMEM106B	1	0	0.283119658119658	0.141082285150272
9	CLDN1	1	0	0.283119658119658	0.141082285150272
9	CNPY3	1	1	0.486299648064354	0.141082285150272
2	VGF	0	4	0.577251770069503	0.141102202873416
11	CSNK2A1	1	0	0.253615127919911	0.141107583916221
11	ODF3L1	1	0	0.253615127919911	0.141107583916221
11	TMEM187	1	0	0.253615127919911	0.141107583916221
14	CSRNP1	1	0	0.253615127919911	0.141107583916221
14	FAM184B	1	0	0.253615127919911	0.141107583916221
14	ZNF771	1	0	0.253615127919911	0.141107583916221
17	CSRNP1	1	0	0.253615127919911	0.141107583916221
17	FAM184B	1	0	0.253615127919911	0.141107583916221
17	ZNF771	1	0	0.253615127919911	0.141107583916221
20	PLCL2	1	0	0.253615127919911	0.141107583916221
23	ODF3L1	1	0	0.253615127919911	0.141107583916221
23	PLCL2	1	0	0.253615127919911	0.141107583916221
23	TMEM187	1	0	0.253615127919911	0.141107583916221
26	C2CD3	1	0	0.253615127919911	0.141107583916221
26	FAM184B	1	0	0.253615127919911	0.141107583916221
26	ZNF771	1	0	0.253615127919911	0.141107583916221
5	CSNK2A1	1	0	0.253615127919911	0.141107583916221
5	DDRGK1	1	0	0.253615127919911	0.141107583916221
5	FAM184B	1	0	0.253615127919911	0.141107583916221
11	FAM43B	1	0	0.253615127919911	0.141145699157748
23	FAM43B	1	0	0.253615127919911	0.141145699157748
9	DNM3	12	22	0.339771721887527	0.141149130222311
1	PSME4	10	4	0.0312712626820359	0.141158735077414
10	TRPV3	2	0	0.179175789594986	0.141181340811788
7	TRPV3	2	0	0.179175789594986	0.141181340811788
1	ANKIB1	4	2	0.249085881289455	0.141204294717207
4	KCND3	11	6	0.0818409592175923	0.141229800124381
12	WDFY4	5	5	0.156818013381163	0.141235928980084
24	WDFY4	5	5	0.156818013381163	0.141235928980084
15	DOPEY1	0	6	0.192146475055282	0.141239337622464
18	DOPEY1	0	6	0.192146475055282	0.141239337622464
6	DOPEY1	0	6	0.192146475055282	0.141239337622464
12	SCUBE1	2	2	0.318523005789538	0.141275533301437
3	RAPGEF3	1	3	1	0.141289244714062
15	MUC19	5	4	0.127700800024635	0.141295886344857
3	MUC19	5	4	0.127700800024635	0.141295886344857
4	HERC1	8	4	0.1389026635772	0.14130026016242
11	BCS1L	1	0	0.253615127919911	0.141310934886301
11	INTS6	1	0	0.253615127919911	0.141310934886301
11	LIMS1	1	0	0.253615127919911	0.141310934886301
11	ST6GAL1	1	0	0.253615127919911	0.141310934886301
14	BCS1L	1	0	0.253615127919911	0.141310934886301
14	DNAAF3	2	0	0.0641098374585967	0.141310934886301
14	SKAP2	1	0	0.253615127919911	0.141310934886301
14	ST6GAL1	1	0	0.253615127919911	0.141310934886301
17	BCS1L	1	0	0.253615127919911	0.141310934886301
17	DNAAF3	2	0	0.0641098374585967	0.141310934886301
17	SKAP2	1	0	0.253615127919911	0.141310934886301
17	ST6GAL1	1	0	0.253615127919911	0.141310934886301
20	BCS1L	1	0	0.253615127919911	0.141310934886301
20	IL17RB	1	0	0.253615127919911	0.141310934886301
20	LIMS1	1	0	0.253615127919911	0.141310934886301
20	SKAP2	1	0	0.253615127919911	0.141310934886301
20	ST6GAL1	1	0	0.253615127919911	0.141310934886301
23	BCS1L	1	0	0.253615127919911	0.141310934886301
23	LIMS1	1	0	0.253615127919911	0.141310934886301
23	SKAP2	1	0	0.253615127919911	0.141310934886301
23	ST6GAL1	1	0	0.253615127919911	0.141310934886301
26	BCS1L	1	0	0.253615127919911	0.141310934886301
26	SKAP2	1	0	0.253615127919911	0.141310934886301
2	APOBEC3A	1	0	0.253615127919911	0.141310934886301
2	RFXAP	1	0	0.253615127919911	0.141310934886301
5	BCS1L	1	0	0.253615127919911	0.141310934886301
5	INTS6	1	0	0.253615127919911	0.141310934886301
5	ST6GAL1	1	0	0.253615127919911	0.141310934886301
8	APOBEC3A	1	0	0.253615127919911	0.141310934886301
8	RFXAP	1	0	0.253615127919911	0.141310934886301
2	COL25A1	3	15	0.584799496880239	0.141317505800479
11	MEX3C	1	1	0.443120418381226	0.141326609855749
20	MEX3C	1	1	0.443120418381226	0.141326609855749
23	MEX3C	1	1	0.443120418381226	0.141326609855749
11	GDF6	1	0	0.253615127919911	0.141337429608533
11	SMIM14	1	0	0.253615127919911	0.141337429608533
14	CDH1	1	0	0.253615127919911	0.141337429608533
14	CLCA2	1	0	0.253615127919911	0.141337429608533
14	L1CAM	1	0	0.253615127919911	0.141337429608533
14	SMIM14	1	0	0.253615127919911	0.141337429608533
17	CDH1	1	0	0.253615127919911	0.141337429608533
17	CLCA2	1	0	0.253615127919911	0.141337429608533
17	L1CAM	1	0	0.253615127919911	0.141337429608533
17	SMIM14	1	0	0.253615127919911	0.141337429608533
20	FAM163A	1	0	0.253615127919911	0.141337429608533
20	SMIM14	1	0	0.253615127919911	0.141337429608533
23	FAM163A	1	0	0.253615127919911	0.141337429608533
23	SMIM14	1	0	0.253615127919911	0.141337429608533
26	CLCA2	1	0	0.253615127919911	0.141337429608533
2	IL33	1	0	0.253615127919911	0.141337429608533
2	L1CAM	1	0	0.253615127919911	0.141337429608533
5	CLCA2	1	0	0.253615127919911	0.141337429608533
5	GDF6	1	0	0.253615127919911	0.141337429608533
5	HOXB6	0	3	0.57535603809672	0.141337429608533
5	L1CAM	1	0	0.253615127919911	0.141337429608533
5	NUDT2	1	1	0.443120418381226	0.141337429608533
5	SMIM14	1	0	0.253615127919911	0.141337429608533
8	IL33	1	0	0.253615127919911	0.141337429608533
12	GNPDA1	1	0	0.283119658119658	0.14135190707461
12	HRASLS2	1	0	0.283119658119658	0.14135190707461
15	CCDC24	1	0	0.283119658119658	0.14135190707461
15	FRRS1	1	0	0.283119658119658	0.14135190707461
15	GNPDA1	1	0	0.283119658119658	0.14135190707461
15	PSMC2	1	0	0.283119658119658	0.14135190707461
18	CCDC24	1	0	0.283119658119658	0.14135190707461
18	GNPDA1	1	0	0.283119658119658	0.14135190707461
18	PSMC2	1	0	0.283119658119658	0.14135190707461
21	CCNL1	1	0	0.283119658119658	0.14135190707461
21	GNPDA1	1	0	0.283119658119658	0.14135190707461
21	HRASLS2	1	0	0.283119658119658	0.14135190707461
21	OR51S1	1	0	0.283119658119658	0.14135190707461
21	PSMC2	1	0	0.283119658119658	0.14135190707461
24	CCNL1	1	0	0.283119658119658	0.14135190707461
24	GNPDA1	1	0	0.283119658119658	0.14135190707461
24	HRASLS2	1	0	0.283119658119658	0.14135190707461
24	OR51S1	1	0	0.283119658119658	0.14135190707461
24	PSMC2	1	0	0.283119658119658	0.14135190707461
27	ADAMTS13	1	0	0.283119658119658	0.14135190707461
27	ATP1B2	1	0	0.283119658119658	0.14135190707461
27	CCDC24	1	0	0.283119658119658	0.14135190707461
27	GNPDA1	1	0	0.283119658119658	0.14135190707461
27	MAST4	1	0	0.283119658119658	0.14135190707461
3	APOH	1	0	0.283119658119658	0.14135190707461
6	CCDC24	1	0	0.283119658119658	0.14135190707461
6	CMAS	1	0	0.283119658119658	0.14135190707461
6	FAM169B	1	0	0.283119658119658	0.14135190707461
6	GNPDA1	1	0	0.283119658119658	0.14135190707461
7	ZNF518B	1	5	0.410525989006265	0.141354485237345
14	PER2	2	0	0.0641098374585967	0.141362279305087
2	OR4N4	1	0	0.253615127919911	0.141363715625655
8	ELP2	2	4	0.646886111628899	0.141383217416925
8	LRRC24	1	1	0.443120418381226	0.14138416916397
12	MNT	0	4	0.581964343829231	0.141384263319043
9	STT3A	0	5	0.329438512902039	0.141396535082652
25	HYDIN	2	1	0.577305425211903	0.141397904641431
17	TENM1	1	2	1	0.141399543016935
5	TENM1	1	2	1	0.141399543016935
20	GALNT18	1	0	0.253615127919911	0.141400814049929
23	GALNT18	1	0	0.253615127919911	0.141400814049929
11	GSDMC	1	1	0.443120418381226	0.141414684346275
14	GSDMC	1	1	0.443120418381226	0.141414684346275
17	GSDMC	1	1	0.443120418381226	0.141414684346275
20	GSDMC	1	1	0.443120418381226	0.141414684346275
23	GSDMC	1	1	0.443120418381226	0.141414684346275
5	GSDMC	1	1	0.443120418381226	0.141414684346275
10	GJC3	0	1	1	0.141416366979551
10	LILRB4	0	1	1	0.141416366979551
10	NECAP1	0	1	1	0.141416366979551
10	YIPF4	0	1	1	0.141416366979551
13	DDX19B	0	1	1	0.141416366979551
13	DERL3	0	1	1	0.141416366979551
13	LILRB4	0	1	1	0.141416366979551
13	NECAP1	0	1	1	0.141416366979551
13	ZNF189	0	1	1	0.141416366979551
16	DDX19B	0	1	1	0.141416366979551
16	LILRB4	0	1	1	0.141416366979551
16	NECAP1	0	1	1	0.141416366979551
16	ZNF638	0	1	1	0.141416366979551
19	ANKMY2	0	1	1	0.141416366979551
19	GMPPA	0	1	1	0.141416366979551
19	NECAP1	0	1	1	0.141416366979551
19	YIPF4	0	1	1	0.141416366979551
1	DERL3	0	1	1	0.141416366979551
1	NECAP1	0	1	1	0.141416366979551
1	ZNF189	0	2	0.511272541389285	0.141416366979551
22	GJC3	0	1	1	0.141416366979551
22	GMPPA	0	1	1	0.141416366979551
22	LILRB4	0	1	1	0.141416366979551
22	NECAP1	0	1	1	0.141416366979551
22	YIPF4	0	1	1	0.141416366979551
25	LILRB4	0	1	1	0.141416366979551
25	ZC3H18	0	1	1	0.141416366979551
4	DDX19B	0	1	1	0.141416366979551
4	LILRB4	0	1	1	0.141416366979551
4	NECAP1	0	1	1	0.141416366979551
4	PHOX2B	0	1	1	0.141416366979551
4	RNF135	0	1	1	0.141416366979551
7	NECAP1	0	1	1	0.141416366979551
7	YIPF4	0	1	1	0.141416366979551
3	PPP1R37	2	1	0.194799448357831	0.141436418299308
12	SAMSN1	2	1	0.194799448357831	0.141449942732686
6	SAMSN1	2	1	0.194799448357831	0.141449942732686
23	ZNF287	1	1	0.443120418381226	0.141453137906439
21	CUL9	0	8	0.1140328967622	0.141453463638659
24	CUL9	0	8	0.1140328967622	0.141453463638659
6	COL1A1	2	2	0.318523005789538	0.141461733806786
12	BTN3A2	1	0	0.283119658119658	0.141498661680679
12	SLC10A2	1	0	0.283119658119658	0.141498661680679
15	DERL2	1	0	0.283119658119658	0.141498661680679
15	PCYT2	1	0	0.283119658119658	0.141498661680679
15	TBKBP1	1	0	0.283119658119658	0.141498661680679
18	PCYT2	1	0	0.283119658119658	0.141498661680679
18	TBKBP1	1	0	0.283119658119658	0.141498661680679
21	ASGR2	1	0	0.283119658119658	0.141498661680679
21	BTN3A2	1	0	0.283119658119658	0.141498661680679
21	DERL2	1	0	0.283119658119658	0.141498661680679
21	SLC10A2	1	0	0.283119658119658	0.141498661680679
24	BTN3A2	1	0	0.283119658119658	0.141498661680679
24	SLC10A2	1	0	0.283119658119658	0.141498661680679
27	DERL2	1	0	0.283119658119658	0.141498661680679
27	POM121L2	1	0	0.283119658119658	0.141498661680679
3	DEFB119	1	0	0.283119658119658	0.141498661680679
3	LPAR4	1	0	0.283119658119658	0.141498661680679
3	PCYT2	1	0	0.283119658119658	0.141498661680679
3	RPS6KA6	1	0	0.283119658119658	0.141498661680679
3	SAMD7	1	0	0.283119658119658	0.141498661680679
6	ARHGAP6	1	0	0.283119658119658	0.141498661680679
6	PCYT2	1	0	0.283119658119658	0.141498661680679
6	PRR7	1	0	0.283119658119658	0.141498661680679
9	BTN3A2	1	0	0.283119658119658	0.141498661680679
9	LPAR4	1	0	0.283119658119658	0.141498661680679
9	SLC10A2	1	0	0.283119658119658	0.141498661680679
10	AMY1C	1	0	0.423539518900344	0.14150817884284
10	COPS8	1	0	0.423539518900344	0.14150817884284
10	ELMOD2	1	0	0.423539518900344	0.14150817884284
10	MC5R	1	0	0.423539518900344	0.14150817884284
10	PAF1	1	0	0.423539518900344	0.14150817884284
10	PET100	1	0	0.423539518900344	0.14150817884284
10	ZBTB2	1	0	0.423539518900344	0.14150817884284
13	AMY1C	1	0	0.423539518900344	0.14150817884284
13	C12orf65	1	0	0.423539518900344	0.14150817884284
13	GNAT1	1	0	0.423539518900344	0.14150817884284
13	HIF3A	1	0	0.423539518900344	0.14150817884284
13	IFRD2	1	0	0.423539518900344	0.14150817884284
13	MYF5	1	0	0.423539518900344	0.14150817884284
13	PTPN5	1	0	0.423539518900344	0.14150817884284
13	ZBTB2	1	0	0.423539518900344	0.14150817884284
16	AMY1C	1	0	0.423539518900344	0.14150817884284
16	C12orf65	1	0	0.423539518900344	0.14150817884284
16	GNAT1	1	0	0.423539518900344	0.14150817884284
16	HIF3A	1	0	0.423539518900344	0.14150817884284
16	IFRD2	1	0	0.423539518900344	0.14150817884284
16	MYF5	1	0	0.423539518900344	0.14150817884284
16	PAF1	1	0	0.423539518900344	0.14150817884284
16	PTPN5	1	0	0.423539518900344	0.14150817884284
16	ZBTB2	1	0	0.423539518900344	0.14150817884284
19	MC2R	1	0	0.423539518900344	0.14150817884284
19	PET100	1	0	0.423539518900344	0.14150817884284
19	PRRT1	1	0	0.423539518900344	0.14150817884284
19	ZBTB2	1	0	0.423539518900344	0.14150817884284
1	AMY1C	1	0	0.423539518900344	0.14150817884284
1	CYYR1	1	2	1	0.14150817884284
1	MC5R	2	0	0.179175789594986	0.14150817884284
22	AMY1C	1	0	0.423539518900344	0.14150817884284
22	COPS8	1	0	0.423539518900344	0.14150817884284
22	MC2R	1	0	0.423539518900344	0.14150817884284
22	PAF1	1	0	0.423539518900344	0.14150817884284
22	PET100	1	0	0.423539518900344	0.14150817884284
22	PRRT1	1	0	0.423539518900344	0.14150817884284
22	ZBTB2	1	0	0.423539518900344	0.14150817884284
25	AMY1C	1	0	0.423539518900344	0.14150817884284
25	C12orf65	1	0	0.423539518900344	0.14150817884284
25	HIF3A	1	0	0.423539518900344	0.14150817884284
25	IFRD2	1	0	0.423539518900344	0.14150817884284
4	AMY1C	1	0	0.423539518900344	0.14150817884284
4	ELMOD2	1	0	0.423539518900344	0.14150817884284
4	GNAT1	1	0	0.423539518900344	0.14150817884284
4	MC5R	1	0	0.423539518900344	0.14150817884284
4	MRPS31	1	0	0.423539518900344	0.14150817884284
4	PAF1	1	0	0.423539518900344	0.14150817884284
4	ZBTB2	1	0	0.423539518900344	0.14150817884284
7	CYYR1	1	2	1	0.14150817884284
7	MC5R	2	0	0.179175789594986	0.14150817884284
12	PKP3	0	5	0.329438512902039	0.14151398904681
20	CXXC1	1	2	1	0.141521068336841
9	PIGK	2	2	0.318523005789538	0.141523977524605
20	TMEM104	1	1	0.443120418381226	0.141524051097563
15	RNF145	1	1	0.486299648064354	0.141528030414652
18	RNF145	1	1	0.486299648064354	0.141528030414652
1	STK31	4	2	0.249085881289455	0.141561452430204
10	MX1	2	1	0.577305425211903	0.141565812681158
22	MX1	2	1	0.577305425211903	0.141565812681158
3	CAP1	1	9	0.297598073840531	0.141567320526241
9	CAP1	1	9	0.297598073840531	0.141567320526241
20	PTPN7	2	3	0.605592433528531	0.14156896960841
14	SIN3B	1	1	0.443120418381226	0.141570031175884
17	SIN3B	1	1	0.443120418381226	0.141570031175884
5	SIN3B	1	1	0.443120418381226	0.141570031175884
27	PHLDB3	1	0	0.283119658119658	0.141589221900824
10	CSNK1D	2	3	1	0.141601251958325
2	SH3BGRL3	1	1	0.443120418381226	0.141610434520273
8	SH3BGRL3	1	1	0.443120418381226	0.141610434520273
22	LPO	2	1	0.577305425211903	0.141618424048913
5	EXOC6B	2	3	0.605592433528531	0.141639323964795
8	TRAM2	0	9	0.12181847844855	0.141650283063125
14	SFRP4	1	1	0.443120418381226	0.14165126863229
17	SFRP4	1	1	0.443120418381226	0.14165126863229
5	SFRP4	1	1	0.443120418381226	0.14165126863229
2	ARNT	4	5	0.242421139674541	0.141651573868776
8	ARNT	4	5	0.242421139674541	0.141651573868776
9	DCUN1D3	1	5	1	0.141653417406581
11	ARRB1	2	3	0.605592433528531	0.141670568933563
12	ZNF729	2	0	0.0799396681749623	0.141670701358865
21	ZNF729	2	0	0.0799396681749623	0.141670701358865
24	ZNF729	2	0	0.0799396681749623	0.141670701358865
9	ITSN2	1	7	0.452694781504523	0.141674763702152
19	HAUS8	3	0	0.0757102518856612	0.141674974109021
7	HAUS8	3	0	0.0757102518856612	0.141674974109021
2	WDR65	0	7	0.20117644319095	0.141676419006367
12	RUNX2	7	8	0.14548651714105	0.141685078858726
9	ZNF319	2	1	0.194799448357831	0.141689915367493
12	CD44	2	1	0.194799448357831	0.14169998433751
6	CD44	2	1	0.194799448357831	0.14169998433751
21	NDC1	0	6	0.192146475055282	0.141704059667962
11	C1orf167	2	1	0.160024443779039	0.141735480966629
23	C1orf167	2	1	0.160024443779039	0.141735480966629
23	CCKBR	1	1	0.443120418381226	0.141737328418253
24	CASKIN2	0	6	0.192146475055282	0.14173821865058
20	THUMPD2	1	0	0.253615127919911	0.141738287889877
11	GALNT3	2	3	0.605592433528531	0.141738848060208
4	PSD2	0	4	0.141962671521461	0.141740189923896
3	ERGIC2	2	2	0.318523005789538	0.141766033262671
9	ERGIC2	2	2	0.318523005789538	0.141766033262671
12	PXDC1	1	0	0.283119658119658	0.141781211126011
15	C9orf163	1	0	0.283119658119658	0.141781211126011
15	CTDSPL	1	0	0.283119658119658	0.141781211126011
15	FBXL22	1	0	0.283119658119658	0.141781211126011
18	BSN	1	0	0.283119658119658	0.141781211126011
18	CTDSPL	1	0	0.283119658119658	0.141781211126011
18	FBXL22	1	0	0.283119658119658	0.141781211126011
21	C9orf163	1	0	0.283119658119658	0.141781211126011
21	TRIM35	1	0	0.283119658119658	0.141781211126011
21	XPNPEP3	1	0	0.283119658119658	0.141781211126011
27	C9orf163	1	0	0.283119658119658	0.141781211126011
27	FBXL22	1	0	0.283119658119658	0.141781211126011
3	GEMIN6	1	1	0.486299648064354	0.141781211126011
3	PXDC1	1	0	0.283119658119658	0.141781211126011
6	BSN	1	1	0.486299648064354	0.141781211126011
6	FBXL22	1	0	0.283119658119658	0.141781211126011
6	PXDC1	1	0	0.283119658119658	0.141781211126011
9	PXDC1	1	0	0.283119658119658	0.141781211126011
9	XPNPEP3	1	2	1	0.141781211126011
11	GPN1	1	1	0.443120418381226	0.141784605247007
20	GPN1	1	1	0.443120418381226	0.141784605247007
23	GPN1	1	1	0.443120418381226	0.141784605247007
3	KRT1	2	1	0.194799448357831	0.141789526123806
8	MYO5B	9	13	0.132295803156047	0.141793170874977
14	DMD	2	1	0.160024443779039	0.141801796693102
1	RUNX1T1	17	16	0.289050982309679	0.14180260324419
12	CAMKMT	0	6	0.192146475055282	0.141817485971943
2	PHOSPHO1	1	1	0.443120418381226	0.14182101090448
11	LDB1	0	7	0.20117644319095	0.141825890927766
7	DNM3	19	22	0.631347353282753	0.141835949065288
3	UBN2	0	6	0.192146475055282	0.14183732258252
20	IRS2	0	2	1	0.141864768853842
8	IRS2	0	2	1	0.141864768853842
2	EPHA2	0	6	0.346448133142243	0.141872065211423
8	EPHA2	0	6	0.346448133142243	0.141872065211423
9	C5orf30	0	7	0.200834473918747	0.141873198125903
1	SKAP2	8	21	0.127968946833163	0.141879015613445
7	SKAP2	8	21	0.127968946833163	0.141879015613445
2	WNT7A	4	1	0.0162201118030781	0.141882855295794
8	WNT7A	4	1	0.0162201118030781	0.141882855295794
6	ROR2	2	0	0.0799396681749623	0.14189453428232
3	CTNNB1	6	9	0.384899253322735	0.141896465734232
9	CTNNB1	6	9	0.384899253322735	0.141896465734232
20	DSP	0	6	0.346448133142243	0.14190074372982
11	SPATC1L	1	0	0.253615127919911	0.141906507654195
14	CSF1	1	0	0.253615127919911	0.141906507654195
14	SRSF4	1	0	0.253615127919911	0.141906507654195
14	VANGL1	1	0	0.253615127919911	0.141906507654195
17	CSF1	1	0	0.253615127919911	0.141906507654195
17	SRSF4	1	0	0.253615127919911	0.141906507654195
17	VANGL1	1	0	0.253615127919911	0.141906507654195
20	SPATC1L	1	0	0.253615127919911	0.141906507654195
23	SPATC1L	1	0	0.253615127919911	0.141906507654195
26	CKAP2	1	0	0.253615127919911	0.141906507654195
2	FAM71E1	1	0	0.253615127919911	0.141906507654195
3	ELAVL3	3	2	0.140902705528139	0.141911068114266
9	ELAVL3	3	2	0.140902705528139	0.141911068114266
5	CCNK	0	3	0.57535603809672	0.141936542125307
11	APEH	2	3	0.605592433528531	0.141942682790835
8	APEH	2	3	0.605592433528531	0.141942682790835
20	CARD10	1	0	0.253615127919911	0.141950421890291
23	CARD10	1	0	0.253615127919911	0.141950421890291
5	ZNF397	1	0	0.253615127919911	0.141950421890291
1	GMIP	3	0	0.0757102518856612	0.141950541989761
20	IVD	1	1	0.443120418381226	0.141960699351262
23	IVD	1	1	0.443120418381226	0.141960699351262
1	PRIMPOL	3	2	0.655644970392269	0.141961528309481
26	SYNPO2L	1	1	0.443120418381226	0.141967554008687
11	FNBP1	2	3	0.605592433528531	0.141974238402034
5	FNBP1	2	3	0.605592433528531	0.141974238402034
20	USP19	6	6	0.085868851330861	0.141977034262597
2	PPP6R2	2	2	0.267607233234446	0.141984306033726
2	GPR108	0	1	1	0.141988585537743
21	MYH11	0	3	0.562749700440216	0.141991374665216
24	MYH11	0	3	0.562749700440216	0.141991374665216
12	DNM1L	0	6	0.192146475055282	0.141998763232917
24	DNM1L	0	6	0.192146475055282	0.141998763232917
1	N4BP3	4	2	0.249085881289455	0.142002036356796
7	N4BP3	4	2	0.249085881289455	0.142002036356796
2	REM2	1	3	1	0.142025279832556
8	DYNC1H1	0	7	0.20117644319095	0.142042784365108
19	EFHB	4	2	0.249085881289455	0.142068485269868
22	EFHB	4	2	0.249085881289455	0.142068485269868
9	ARHGAP28	4	4	0.23261647426555	0.142105608857088
14	DPCR1	0	2	1	0.142112214317744
17	DPCR1	0	2	1	0.142112214317744
26	DPCR1	0	2	1	0.142112214317744
11	FKBP8	1	1	0.443120418381226	0.142118746594681
2	C10orf128	2	2	0.267607233234446	0.142119720647799
8	SEMA3G	0	6	0.346448133142243	0.14213487794008
14	SIGLEC10	1	1	0.443120418381226	0.142157043335989
11	FDPS	1	1	0.443120418381226	0.142165333394221
20	FDPS	1	1	0.443120418381226	0.142165333394221
23	FDPS	1	1	0.443120418381226	0.142165333394221
10	PIK3C2G	4	2	0.249085881289455	0.142170516070927
7	PIK3C2G	5	2	0.141016962608704	0.142170516070927
23	ARSA	1	1	0.443120418381226	0.142171151899862
9	SHF	2	7	1	0.142175879022962
12	KCNK2	2	2	0.318523005789538	0.142183520739591
1	COX7A2L	3	8	0.372283431981603	0.142191176193332
7	COX7A2L	3	8	0.372283431981603	0.142191176193332
12	CLEC4F	1	0	0.283119658119658	0.142204243188495
12	DDN	2	1	0.194799448357831	0.142204243188495
12	SCAND1	1	0	0.283119658119658	0.142204243188495
12	TIGD5	1	0	0.283119658119658	0.142204243188495
15	ARRDC4	1	0	0.283119658119658	0.142204243188495
15	DDN	1	0	0.283119658119658	0.142204243188495
15	FOPNL	1	0	0.283119658119658	0.142204243188495
15	MTMR2	1	0	0.283119658119658	0.142204243188495
15	PDE8B	1	0	0.283119658119658	0.142204243188495
15	SCAND1	1	0	0.283119658119658	0.142204243188495
15	TIGD5	1	0	0.283119658119658	0.142204243188495
18	ARRDC4	1	0	0.283119658119658	0.142204243188495
18	DDN	1	0	0.283119658119658	0.142204243188495
18	FOPNL	1	0	0.283119658119658	0.142204243188495
18	MTMR2	1	0	0.283119658119658	0.142204243188495
18	PDE8B	1	0	0.283119658119658	0.142204243188495
18	SCAND1	1	0	0.283119658119658	0.142204243188495
18	TIGD5	1	0	0.283119658119658	0.142204243188495
21	DDN	1	0	0.283119658119658	0.142204243188495
21	SCAND1	1	0	0.283119658119658	0.142204243188495
21	TIGD5	1	0	0.283119658119658	0.142204243188495
24	CLEC4F	1	0	0.283119658119658	0.142204243188495
24	DDN	1	0	0.283119658119658	0.142204243188495
24	SCAND1	1	0	0.283119658119658	0.142204243188495
24	TIGD5	1	0	0.283119658119658	0.142204243188495
27	ACER2	1	0	0.283119658119658	0.142204243188495
27	FBN2	1	0	0.283119658119658	0.142204243188495
27	FOPNL	1	0	0.283119658119658	0.142204243188495
27	SMAD6	1	0	0.283119658119658	0.142204243188495
3	FOPNL	2	0	0.0799396681749623	0.142204243188495
3	MBIP	1	0	0.283119658119658	0.142204243188495
3	SCAND1	1	0	0.283119658119658	0.142204243188495
3	TMEM147	1	0	0.283119658119658	0.142204243188495
6	DDN	2	1	0.194799448357831	0.142204243188495
6	FOPNL	2	0	0.0799396681749623	0.142204243188495
6	SCAND1	1	0	0.283119658119658	0.142204243188495
6	TIGD5	1	0	0.283119658119658	0.142204243188495
9	MBIP	1	0	0.283119658119658	0.142204243188495
9	SCAND1	1	0	0.283119658119658	0.142204243188495
7	CD44	10	6	0.12694791729964	0.142208697365019
2	SEMA5B	2	15	0.264987014410547	0.142219774172913
11	OR4C15	1	0	0.253615127919911	0.142221920727775
20	OR4C15	1	0	0.253615127919911	0.142221920727775
23	OR4C15	1	0	0.253615127919911	0.142221920727775
8	OR4C15	1	0	0.253615127919911	0.142221920727775
2	SOX17	2	1	0.160024443779039	0.142222583823258
9	SMOC1	8	14	0.472022426646357	0.142224806260629
24	SH3PXD2B	1	0	0.283119658119658	0.142225120049072
3	SLC7A11	0	7	0.200834473918747	0.142235437422374
9	SLC7A11	0	7	0.200834473918747	0.142235437422374
15	EP400	0	7	0.200834473918747	0.142244983598898
18	EP400	0	7	0.200834473918747	0.142244983598898
6	EP400	0	7	0.200834473918747	0.142244983598898
1	ANKRD35	2	2	1	0.142260608729555
2	CHMP3	5	5	0.134006502987774	0.142268167067761
3	PLEKHA3	2	3	0.625472346671038	0.142277142943393
9	UCHL5	0	2	1	0.142283012382514
2	ANKRD40	2	3	0.605592433528531	0.14228795860575
1	ZBTB48	2	1	0.577305425211903	0.142290367026014
12	WNT10B	2	2	0.318523005789538	0.142295337188835
23	EPHA10	0	9	0.12181847844855	0.142295911893744
6	ZNF652	2	2	0.318523005789538	0.14230458504733
9	C14orf39	1	11	0.195749907996225	0.142315680972966
24	RECQL5	0	6	0.192146475055282	0.14231949106098
11	SH2D4A	2	1	0.160024443779039	0.142321326138394
20	SH2D4A	2	1	0.160024443779039	0.142321326138394
23	SH2D4A	2	1	0.160024443779039	0.142321326138394
12	ARMCX3	1	0	0.283119658119658	0.142321670661487
21	ARMCX3	1	0	0.283119658119658	0.142321670661487
24	ARMCX3	1	0	0.283119658119658	0.142321670661487
9	ARMCX3	1	0	0.283119658119658	0.142321670661487
4	BAI3	6	4	0.338485460437487	0.142321927296565
9	PLCB3	3	3	0.359400821524126	0.14232901773398
8	VAT1L	0	7	0.20117644319095	0.14234860872921
15	UBN1	2	2	0.318523005789538	0.142351590707086
18	UBN1	2	2	0.318523005789538	0.142351590707086
5	CUX2	7	10	0.157322266676548	0.142376301027156
12	NDUFAF6	2	3	0.625472346671038	0.142403207613666
7	EXD1	4	2	0.249085881289455	0.142405370934424
21	TMEM144	2	1	0.194799448357831	0.142415550792612
24	TMEM144	2	1	0.194799448357831	0.142415550792612
1	INTS12	3	5	1	0.142416859137076
7	INTS12	3	5	1	0.142416859137076
7	C7	5	2	0.141016962608704	0.142417332126993
12	CDAN1	0	6	0.192146475055282	0.142418681894313
21	CDAN1	0	6	0.192146475055282	0.142418681894313
24	CDAN1	0	6	0.192146475055282	0.142418681894313
9	CDAN1	0	6	0.192146475055282	0.142418681894313
12	KIF5C	0	3	0.562749700440216	0.14241920192996
12	PAX2	7	8	0.14548651714105	0.142422602197443
6	PAX2	7	8	0.14548651714105	0.142422602197443
1	MMP25	3	0	0.0757102518856612	0.142442428240333
2	NCSTN	0	1	1	0.142450417863631
20	ESRRG	1	0	0.253615127919911	0.142451130188636
23	ESRRG	1	0	0.253615127919911	0.142451130188636
15	POTEE	2	2	0.318523005789538	0.142452365300742
3	POTEE	2	2	0.318523005789538	0.142452365300742
15	MYOF	2	1	0.194799448357831	0.142457056242171
18	MYOF	2	1	0.194799448357831	0.142457056242171
14	ZNF543	1	0	0.253615127919911	0.142466748000611
17	ZNF543	2	0	0.0641098374585967	0.142466748000611
5	ZNF543	2	0	0.0641098374585967	0.142466748000611
2	SPATA22	2	3	0.605592433528531	0.142478134498973
8	EFCAB14	0	6	0.346448133142243	0.142481619164974
2	RNF5	1	1	0.443120418381226	0.142484704192887
5	RNF5	1	1	0.443120418381226	0.142484704192887
8	TTC7B	6	14	0.60843897000694	0.142486751223177
8	BAG6	2	3	0.605592433528531	0.142489875764688
11	BPIFB6	1	0	0.253615127919911	0.142503280567038
20	BPIFB6	1	0	0.253615127919911	0.142503280567038
23	BPIFB6	1	0	0.253615127919911	0.142503280567038
10	MMP16	4	3	0.465393641427958	0.142508944589955
11	ARID3B	2	3	0.605592433528531	0.142512000534277
12	CLDN19	1	1	0.486299648064354	0.142517533180092
6	CLDN19	1	1	0.486299648064354	0.142517533180092
2	HLF	3	5	0.425466242889479	0.14251874446051
14	ADPGK	0	4	0.577251770069503	0.142524247316411
10	TRIM72	2	1	0.577305425211903	0.142529374825059
7	TRIM72	2	2	1	0.142529374825059
20	MTSS1L	4	3	0.07315783024566	0.142540039592596
11	N6AMT1	1	1	0.443120418381226	0.142544525888561
20	N6AMT1	1	1	0.443120418381226	0.142544525888561
23	N6AMT1	1	1	0.443120418381226	0.142544525888561
8	N6AMT1	1	2	1	0.142544525888561
14	ZNF560	1	1	0.443120418381226	0.142549615758476
26	ZNF560	1	1	0.443120418381226	0.142549615758476
2	ZNF560	1	1	0.443120418381226	0.142549615758476
7	STK17A	2	9	0.130795562019084	0.142550481613965
24	DRD4	2	2	0.318523005789538	0.14256010910959
4	MSL1	4	2	0.249085881289455	0.14256030544282
8	GRHL3	4	3	0.07315783024566	0.142560566396007
9	CYP26A1	0	5	0.329438512902039	0.142570339254458
12	NR1H3	1	0	0.283119658119658	0.142580690856893
21	NR1H3	1	0	0.283119658119658	0.142580690856893
24	NR1H3	1	0	0.283119658119658	0.142580690856893
9	NR1H3	1	0	0.283119658119658	0.142580690856893
2	SH3RF2	0	6	0.346448133142243	0.142582180635305
11	ASTL	0	3	0.57535603809672	0.142585727195083
20	ASTL	0	3	0.57535603809672	0.142585727195083
23	ASTL	0	3	0.57535603809672	0.142585727195083
8	ASTL	0	3	0.57535603809672	0.142585727195083
1	DENND2D	4	3	0.465393641427958	0.142588530184868
3	SOX5	7	10	0.276658070976635	0.142609841331497
3	SH2D5	2	2	0.318523005789538	0.142616049213894
8	NBEAL1	1	10	0.307179891829962	0.1426249385637
3	UPP1	2	1	0.194799448357831	0.14262493938786
9	UPP1	2	1	0.194799448357831	0.14262493938786
19	EPB41L3	4	2	0.249085881289455	0.142634756019699
2	IL4R	1	0	0.253615127919911	0.142636928369737
12	INO80D	2	1	0.194799448357831	0.142639398667081
24	INO80D	2	1	0.194799448357831	0.142639398667081
20	NOL8	2	3	0.605592433528531	0.142648683943504
8	ATP7B	4	5	0.242421139674541	0.142651464775695
5	GSN	1	1	0.443120418381226	0.142654882695982
27	CRB2	0	1	1	0.142664525299092
3	KPNA4	2	3	0.625472346671038	0.142670437210971
3	ATP6AP1L	4	4	0.23261647426555	0.142690074471
9	ATP6AP1L	4	4	0.23261647426555	0.142690074471
2	SPTY2D1	1	1	0.443120418381226	0.142692616918933
3	TTLL6	0	6	0.192146475055282	0.142707787110945
3	ENG	2	5	1	0.142711695267885
9	ENG	2	5	1	0.142711695267885
20	ETNK1	1	0	0.253615127919911	0.142715237998142
5	GPC1	1	0	0.253615127919911	0.142719425695724
11	RNF186	1	0	0.253615127919911	0.142755456713651
20	RNF186	1	0	0.253615127919911	0.142755456713651
23	RNF186	1	0	0.253615127919911	0.142755456713651
19	MROH2A	2	1	0.577305425211903	0.142758079852103
5	DNM3	1	9	0.466080094794487	0.142760867989483
20	FGD1	1	1	0.443120418381226	0.142761806540329
23	FGD1	1	1	0.443120418381226	0.142761806540329
12	SLC39A8	2	1	0.194799448357831	0.142762928102545
9	HERC4	1	5	1	0.142763766685609
3	PTPN3	3	18	0.219346585753203	0.142768205376303
9	DDX50	0	7	0.200834473918747	0.142769482236486
20	SMC5	1	0	0.253615127919911	0.142775734308664
11	HNRNPCL1	1	0	0.253615127919911	0.142781220504003
11	KCNE3	1	0	0.253615127919911	0.142781220504003
11	RHPN2	1	0	0.253615127919911	0.142781220504003
11	TSPYL5	1	0	0.253615127919911	0.142781220504003
11	YOD1	1	0	0.253615127919911	0.142781220504003
14	ANKRD61	1	0	0.253615127919911	0.142781220504003
14	HNRNPCL1	1	0	0.253615127919911	0.142781220504003
14	LYSMD4	1	0	0.253615127919911	0.142781220504003
14	TSPYL5	1	0	0.253615127919911	0.142781220504003
14	YOD1	1	0	0.253615127919911	0.142781220504003
14	ZNF76	1	0	0.253615127919911	0.142781220504003
17	ANKRD61	1	0	0.253615127919911	0.142781220504003
17	HNRNPCL1	1	0	0.253615127919911	0.142781220504003
17	TSPYL5	1	0	0.253615127919911	0.142781220504003
17	YOD1	1	0	0.253615127919911	0.142781220504003
17	ZNF76	1	0	0.253615127919911	0.142781220504003
20	C1orf194	1	0	0.253615127919911	0.142781220504003
20	HNRNPCL1	1	0	0.253615127919911	0.142781220504003
20	LYSMD4	1	0	0.253615127919911	0.142781220504003
20	RHPN2	1	0	0.253615127919911	0.142781220504003
20	TSPYL5	1	0	0.253615127919911	0.142781220504003
20	YOD1	1	0	0.253615127919911	0.142781220504003
23	C1orf194	1	0	0.253615127919911	0.142781220504003
23	CCDC170	1	0	0.253615127919911	0.142781220504003
23	HNRNPCL1	1	0	0.253615127919911	0.142781220504003
23	RHPN2	1	0	0.253615127919911	0.142781220504003
23	TSPYL5	1	0	0.253615127919911	0.142781220504003
23	YOD1	1	0	0.253615127919911	0.142781220504003
26	ANKRD61	1	0	0.253615127919911	0.142781220504003
26	MARCH10	1	0	0.253615127919911	0.142781220504003
2	ANKRD61	1	0	0.253615127919911	0.142781220504003
2	HNRNPCL1	1	0	0.253615127919911	0.142781220504003
2	LYSMD4	1	0	0.253615127919911	0.142781220504003
5	ANKRD61	1	0	0.253615127919911	0.142781220504003
5	HNRNPCL1	1	0	0.253615127919911	0.142781220504003
5	KCNE3	1	0	0.253615127919911	0.142781220504003
5	TSPYL5	1	0	0.253615127919911	0.142781220504003
5	YOD1	1	0	0.253615127919911	0.142781220504003
8	HNRNPCL1	1	0	0.253615127919911	0.142781220504003
8	LYSMD4	1	0	0.253615127919911	0.142781220504003
8	RHPN2	1	2	1	0.142781220504003
4	KCNQ3	4	2	0.249085881289455	0.14278392469372
11	DNTTIP1	1	1	0.443120418381226	0.142788840664437
20	DNTTIP1	1	1	0.443120418381226	0.142788840664437
23	DNTTIP1	1	1	0.443120418381226	0.142788840664437
10	NRBP2	4	2	0.249085881289455	0.142791562772537
2	MTURN	2	3	0.605592433528531	0.142792164007597
8	MTURN	2	3	0.605592433528531	0.142792164007597
21	LSS	2	1	0.194799448357831	0.142805916504029
11	MFAP4	1	1	0.443120418381226	0.142812491516934
20	MFAP4	1	1	0.443120418381226	0.142812491516934
23	MFAP4	1	1	0.443120418381226	0.142812491516934
12	DUSP16	0	5	0.329438512902039	0.142816080092774
1	FAM135A	0	3	0.266908812083928	0.142820527726079
9	C5orf45	0	4	0.581964343829231	0.142828757970932
3	CYB5R2	2	1	0.194799448357831	0.142829069756109
14	MRPL44	1	0	0.253615127919911	0.142834119261872
17	MRPL44	1	0	0.253615127919911	0.142834119261872
23	MRPL44	1	0	0.253615127919911	0.142834119261872
9	CAPN9	4	5	0.281118303419594	0.142851601161178
11	WNT10A	0	9	0.12181847844855	0.142852686991632
21	CNOT1	4	4	0.23261647426555	0.142852842615332
21	MTOR	0	4	0.581964343829231	0.142852874738301
2	PLEKHB1	1	0	0.253615127919911	0.142854532928556
2	KCNAB2	4	3	0.07315783024566	0.142858039784976
19	STK17A	0	3	0.266908812083928	0.142859624837797
9	MCMDC2	0	5	0.329438512902039	0.142859993968667
11	JADE3	1	1	0.443120418381226	0.142873331383474
3	PYCARD	1	0	0.283119658119658	0.142882247077417
9	SLC32A1	2	1	0.194799448357831	0.142883404194509
5	SBSN	1	1	0.443120418381226	0.142884335247601
9	CNNM1	0	4	0.581964343829231	0.142888204122984
7	RNF31	2	5	0.705462609898033	0.142895719242458
9	TCERG1L	0	5	0.329438512902039	0.142896610260371
9	ZHX2	9	11	0.128792549516389	0.142900823512964
12	APLP1	2	1	0.194799448357831	0.142903400956627
1	SNCB	3	2	0.655644970392269	0.14291171151065
7	SNCB	3	2	0.655644970392269	0.14291171151065
4	KCNN3	6	4	0.338485460437487	0.142918042721223
3	LPXN	2	2	0.318523005789538	0.142940495030357
3	KDELR1	1	1	0.486299648064354	0.14294581745862
9	KDELR1	1	1	0.486299648064354	0.14294581745862
5	SS18	1	2	1	0.142946631460281
2	C11orf57	0	1	1	0.142960270319808
4	CALD1	10	5	0.0668797809516249	0.142996206444757
7	ASB4	3	1	0.316989644872981	0.142998843231836
3	ZNF524	2	0	0.0799396681749623	0.14299933340088
9	ZNF524	2	0	0.0799396681749623	0.14299933340088
7	SUMF1	7	5	0.379198343853497	0.143023936351276
7	PIANP	4	2	0.249085881289455	0.143031133664877
9	CDKL3	4	2	0.0572755322937167	0.143037186070226
9	DEDD	0	8	0.1140328967622	0.143038768701803
11	GADD45GIP1	1	0	0.253615127919911	0.143043470909906
11	KIF3C	1	0	0.253615127919911	0.143043470909906
11	LRRC45	1	0	0.253615127919911	0.143043470909906
11	NSUN7	1	0	0.253615127919911	0.143043470909906
11	UBQLN1	1	0	0.253615127919911	0.143043470909906
14	GADD45GIP1	1	0	0.253615127919911	0.143043470909906
14	IAH1	1	0	0.253615127919911	0.143043470909906
14	LRRC45	1	0	0.253615127919911	0.143043470909906
14	PAPSS1	1	0	0.253615127919911	0.143043470909906
14	RAB34	1	0	0.253615127919911	0.143043470909906
14	SLC16A5	1	0	0.253615127919911	0.143043470909906
14	TMEM39A	1	0	0.253615127919911	0.143043470909906
14	UBQLN1	1	0	0.253615127919911	0.143043470909906
17	GADD45GIP1	1	0	0.253615127919911	0.143043470909906
17	LRRC45	1	0	0.253615127919911	0.143043470909906
17	NSUN7	1	0	0.253615127919911	0.143043470909906
17	PAPSS1	1	0	0.253615127919911	0.143043470909906
17	RAB34	1	0	0.253615127919911	0.143043470909906
17	SLC16A5	1	0	0.253615127919911	0.143043470909906
17	TMEM39A	1	0	0.253615127919911	0.143043470909906
17	UBQLN1	1	0	0.253615127919911	0.143043470909906
20	GADD45GIP1	1	0	0.253615127919911	0.143043470909906
20	IAH1	1	0	0.253615127919911	0.143043470909906
20	UBQLN1	1	0	0.253615127919911	0.143043470909906
23	GADD45GIP1	1	0	0.253615127919911	0.143043470909906
23	KIF3C	1	0	0.253615127919911	0.143043470909906
23	LRRC45	1	0	0.253615127919911	0.143043470909906
23	NSUN7	1	0	0.253615127919911	0.143043470909906
23	RAB34	1	0	0.253615127919911	0.143043470909906
23	UBQLN1	1	0	0.253615127919911	0.143043470909906
26	NSUN7	1	0	0.253615127919911	0.143043470909906
26	PAPSS1	1	0	0.253615127919911	0.143043470909906
26	RAB34	1	0	0.253615127919911	0.143043470909906
26	TMEM39A	1	0	0.253615127919911	0.143043470909906
2	SLC16A5	1	0	0.253615127919911	0.143043470909906
5	GADD45GIP1	1	0	0.253615127919911	0.143043470909906
5	LRRC45	1	0	0.253615127919911	0.143043470909906
5	NSUN7	1	0	0.253615127919911	0.143043470909906
5	SLC16A5	1	0	0.253615127919911	0.143043470909906
5	TMEM39A	1	0	0.253615127919911	0.143043470909906
5	UBQLN1	1	0	0.253615127919911	0.143043470909906
10	CDH26	1	0	0.423539518900344	0.14304844806988
10	TSPAN31	1	0	0.423539518900344	0.14304844806988
10	ZNF250	1	0	0.423539518900344	0.14304844806988
13	TSPAN31	1	1	1	0.14304844806988
16	TSPAN31	1	0	0.423539518900344	0.14304844806988
19	CDH26	1	0	0.423539518900344	0.14304844806988
19	TSPAN31	1	1	1	0.14304844806988
1	C10orf53	1	0	0.423539518900344	0.14304844806988
1	TSPAN31	1	1	1	0.14304844806988
22	CDH26	1	0	0.423539518900344	0.14304844806988
22	TSPAN31	1	0	0.423539518900344	0.14304844806988
25	HIST1H2BE	1	0	0.423539518900344	0.14304844806988
4	SGIP1	1	0	0.423539518900344	0.14304844806988
4	TSPAN31	1	0	0.423539518900344	0.14304844806988
4	VPS16	1	0	0.423539518900344	0.14304844806988
4	ZNF250	1	0	0.423539518900344	0.14304844806988
7	CDH26	1	0	0.423539518900344	0.14304844806988
7	TSPAN31	1	1	1	0.14304844806988
12	HTR3A	0	5	0.329438512902039	0.143067187763384
11	TMEM134	1	1	0.443120418381226	0.143071613644191
23	TMEM134	1	1	0.443120418381226	0.143071613644191
7	TACO1	3	0	0.0757102518856612	0.143081503461994
8	FBF1	0	10	0.0732986465504218	0.143083026299098
20	RPE65	2	2	0.267607233234446	0.143091992246768
23	RPE65	2	2	0.267607233234446	0.143091992246768
7	TCOF1	7	5	0.379198343853497	0.143095147722045
3	PER2	2	0	0.0799396681749623	0.143098835079545
11	PRPF38B	2	4	0.646886111628899	0.14313211229205
1	KDM4C	11	8	0.24102060302316	0.143143549408198
11	DDX59	2	2	0.267607233234446	0.143153078089871
23	DDX59	2	2	0.267607233234446	0.143153078089871
1	CD97	0	3	0.266908812083928	0.14316146257999
7	CD97	0	3	0.266908812083928	0.14316146257999
19	TFB1M	4	2	0.249085881289455	0.143176325637159
11	PNMA5	1	0	0.253615127919911	0.143184272918429
14	ARHGAP42	1	0	0.253615127919911	0.143184272918429
14	BEND6	1	0	0.253615127919911	0.143184272918429
14	COL8A1	1	0	0.253615127919911	0.143184272918429
14	PNMA5	1	0	0.253615127919911	0.143184272918429
17	ARHGAP42	1	0	0.253615127919911	0.143184272918429
17	BEND6	1	0	0.253615127919911	0.143184272918429
17	COL8A1	1	0	0.253615127919911	0.143184272918429
17	PNMA5	1	0	0.253615127919911	0.143184272918429
20	ARHGAP1	1	0	0.253615127919911	0.143184272918429
20	PNMA5	1	0	0.253615127919911	0.143184272918429
23	ARHGAP1	1	0	0.253615127919911	0.143184272918429
23	PNMA5	1	0	0.253615127919911	0.143184272918429
26	ARHGAP42	1	0	0.253615127919911	0.143184272918429
26	BEND6	1	0	0.253615127919911	0.143184272918429
26	GSTCD	1	0	0.253615127919911	0.143184272918429
26	SCN11A	1	0	0.253615127919911	0.143184272918429
2	PNMA5	1	0	0.253615127919911	0.143184272918429
5	PNMA5	1	0	0.253615127919911	0.143184272918429
8	PNMA5	1	0	0.253615127919911	0.143184272918429
20	NAP1L1	2	3	0.605592433528531	0.143184725465449
15	SIMC1	2	2	0.318523005789538	0.143192284964766
18	SIMC1	2	2	0.318523005789538	0.143192284964766
6	SIMC1	2	2	0.318523005789538	0.143192284964766
20	CSMD1	5	10	0.548842609975522	0.143193544416741
7	PSD2	2	9	0.130795562019084	0.143198595902124
3	LY75	0	4	0.581964343829231	0.143203552553537
19	DDR1	4	2	0.249085881289455	0.143204057613709
12	CCNG1	1	0	0.283119658119658	0.143205918494161
12	OR51B4	1	0	0.283119658119658	0.143205918494161
12	OR6C76	1	0	0.283119658119658	0.143205918494161
12	TIMM10B	1	0	0.283119658119658	0.143205918494161
12	TMPRSS11B	1	0	0.283119658119658	0.143205918494161
15	CCDC41	1	0	0.283119658119658	0.143205918494161
15	CCNG1	1	0	0.283119658119658	0.143205918494161
15	CEP97	1	0	0.283119658119658	0.143205918494161
15	CES4A	1	0	0.283119658119658	0.143205918494161
15	CYP26B1	1	0	0.283119658119658	0.143205918494161
15	OR51B4	1	0	0.283119658119658	0.143205918494161
15	PRSS35	1	0	0.283119658119658	0.143205918494161
15	TNFRSF19	1	0	0.283119658119658	0.143205918494161
18	CCDC41	1	0	0.283119658119658	0.143205918494161
18	CCNG1	1	0	0.283119658119658	0.143205918494161
18	CES4A	1	0	0.283119658119658	0.143205918494161
18	CYP26B1	1	0	0.283119658119658	0.143205918494161
18	OR51B4	1	0	0.283119658119658	0.143205918494161
18	PRSS35	1	0	0.283119658119658	0.143205918494161
18	TNFRSF19	1	0	0.283119658119658	0.143205918494161
21	CCNG1	1	0	0.283119658119658	0.143205918494161
21	MFSD9	1	0	0.283119658119658	0.143205918494161
21	OR4D5	1	0	0.283119658119658	0.143205918494161
21	OR51B4	1	0	0.283119658119658	0.143205918494161
21	OR6C76	1	0	0.283119658119658	0.143205918494161
21	PRSS35	1	0	0.283119658119658	0.143205918494161
21	RNF182	1	0	0.283119658119658	0.143205918494161
21	TIMM10B	1	0	0.283119658119658	0.143205918494161
21	TMPRSS11B	1	0	0.283119658119658	0.143205918494161
24	CCNG1	1	0	0.283119658119658	0.143205918494161
24	OR51B4	1	0	0.283119658119658	0.143205918494161
24	OR6C76	1	0	0.283119658119658	0.143205918494161
24	PRSS35	1	0	0.283119658119658	0.143205918494161
24	RNF182	1	0	0.283119658119658	0.143205918494161
24	TIMM10B	1	0	0.283119658119658	0.143205918494161
24	TMPRSS11B	1	0	0.283119658119658	0.143205918494161
27	CCDC41	1	0	0.283119658119658	0.143205918494161
27	MRPL39	1	0	0.283119658119658	0.143205918494161
27	TMEM101	1	0	0.283119658119658	0.143205918494161
3	CCNG1	1	1	0.486299648064354	0.143205918494161
3	CYP3A43	1	0	0.283119658119658	0.143205918494161
3	DSCC1	0	1	1	0.143205918494161
3	NANOS3	1	0	0.283119658119658	0.143205918494161
3	OR51B4	1	0	0.283119658119658	0.143205918494161
6	CCNG1	1	0	0.283119658119658	0.143205918494161
6	OR51B4	1	0	0.283119658119658	0.143205918494161
9	CCNG1	1	1	0.486299648064354	0.143205918494161
9	CYP3A43	1	0	0.283119658119658	0.143205918494161
9	MFSD9	1	0	0.283119658119658	0.143205918494161
9	NANOS3	1	0	0.283119658119658	0.143205918494161
9	OR51B4	1	0	0.283119658119658	0.143205918494161
9	TMPRSS11B	1	0	0.283119658119658	0.143205918494161
11	CAMTA2	0	6	0.346448133142243	0.143208487276195
8	CAMTA2	0	6	0.346448133142243	0.143208487276195
4	FBXO30	1	5	0.410525989006265	0.143208646777966
14	BAG6	1	0	0.253615127919911	0.143209590644631
17	BAG6	1	0	0.253615127919911	0.143209590644631
5	BAG6	1	1	0.443120418381226	0.143209590644631
6	DCC	4	6	0.481301880494689	0.143211230584321
7	LTBP3	2	8	0.204720221855618	0.143214042310055
9	KCNH7	0	8	0.1140328967622	0.143214706131731
7	PSEN2	4	2	0.249085881289455	0.143239801374532
12	SMARCC1	2	1	0.194799448357831	0.143243789250477
3	NPPC	2	2	0.318523005789538	0.143261788512752
9	NPPC	2	2	0.318523005789538	0.143261788512752
11	ANK2	3	20	0.226346480437539	0.143265630770459
10	C12orf65	2	1	0.577305425211903	0.143271319606295
20	OCSTAMP	1	1	0.443120418381226	0.143291427636017
8	OCSTAMP	1	1	0.443120418381226	0.143291427636017
2	PPP1R26	1	2	1	0.143291852266219
5	PPP1R26	1	1	0.443120418381226	0.143291852266219
20	EP300	5	9	0.362077477105515	0.143294022867151
19	AGAP1	6	4	0.338485460437487	0.143294645825378
11	PCBP2	0	8	0.213205559131736	0.143300344178503
8	ELF2	5	8	0.332900257824791	0.143303498816337
19	SCAF1	4	2	0.249085881289455	0.143317506115069
8	SPPL2A	0	9	0.12181847844855	0.143334968745462
2	GPR161	0	6	0.346448133142243	0.143339629248302
8	GPR161	0	6	0.346448133142243	0.143339629248302
19	KMT2B	2	8	0.204720221855618	0.143352024674608
7	IMPAD1	1	5	0.410525989006265	0.143365937911607
7	CYP4F3	4	2	0.249085881289455	0.143366968229183
2	CCDC25	1	1	0.443120418381226	0.143370503528728
8	CCDC25	1	1	0.443120418381226	0.143370503528728
2	TEX11	0	3	0.57535603809672	0.143374016703583
8	TEX11	0	3	0.57535603809672	0.143374016703583
7	NPEPPS	5	3	0.294591020727594	0.143390979888686
10	FAM13C	4	2	0.249085881289455	0.143402823496164
21	TAS1R3	0	7	0.200834473918747	0.143404987319015
9	TAS1R3	0	7	0.200834473918747	0.143404987319015
9	TRA2B	0	6	0.192146475055282	0.143418627375002
12	EVPL	5	4	0.127700800024635	0.143435496182204
11	CPNE4	4	3	0.07315783024566	0.143436073279474
5	CPNE4	4	3	0.07315783024566	0.143436073279474
20	QSOX2	1	1	0.443120418381226	0.143437808096681
23	QSOX2	1	1	0.443120418381226	0.143437808096681
11	APC	4	5	0.242421139674541	0.143440739575653
6	HEATR1	2	1	0.194799448357831	0.143447343108071
21	AOC1	0	3	0.562749700440216	0.143449950963541
20	MRGPRF	1	1	0.443120418381226	0.143456785868958
23	MRGPRF	1	1	0.443120418381226	0.143456785868958
12	GOLGA8N	1	0	0.283119658119658	0.143465117798922
12	LYPLA2	1	0	0.283119658119658	0.143465117798922
12	PPAPDC1A	1	0	0.283119658119658	0.143465117798922
12	TRAPPC2	1	0	0.283119658119658	0.143465117798922
12	ZC3H8	1	0	0.283119658119658	0.143465117798922
15	GOLGA8N	1	0	0.283119658119658	0.143465117798922
15	TRAPPC2	1	0	0.283119658119658	0.143465117798922
18	GOLGA8N	1	0	0.283119658119658	0.143465117798922
18	TRAPPC2	1	0	0.283119658119658	0.143465117798922
21	GOLGA8N	1	0	0.283119658119658	0.143465117798922
21	TRAPPC2	1	0	0.283119658119658	0.143465117798922
24	GOLGA8N	1	0	0.283119658119658	0.143465117798922
24	PPAPDC1A	1	0	0.283119658119658	0.143465117798922
24	TRAPPC2	1	0	0.283119658119658	0.143465117798922
27	C9orf66	1	0	0.283119658119658	0.143465117798922
27	GOLGA8N	1	0	0.283119658119658	0.143465117798922
27	KIF4B	1	0	0.283119658119658	0.143465117798922
27	MPDZ	1	0	0.283119658119658	0.143465117798922
27	PACS2	1	0	0.283119658119658	0.143465117798922
3	GOLGA8N	1	0	0.283119658119658	0.143465117798922
3	LYPLA2	1	0	0.283119658119658	0.143465117798922
3	TRAPPC2	1	0	0.283119658119658	0.143465117798922
6	GOLGA8N	1	0	0.283119658119658	0.143465117798922
6	LHFP	1	0	0.283119658119658	0.143465117798922
6	LYPLA2	1	0	0.283119658119658	0.143465117798922
6	TRAPPC2	1	0	0.283119658119658	0.143465117798922
6	ZC3H8	1	0	0.283119658119658	0.143465117798922
9	GOLGA8N	1	0	0.283119658119658	0.143465117798922
9	LYPLA2	1	0	0.283119658119658	0.143465117798922
9	TRAPPC2	1	0	0.283119658119658	0.143465117798922
19	SGSM2	4	2	0.249085881289455	0.143466128380653
2	SLC30A8	0	8	0.213205559131736	0.143466313008719
13	ABCC2	0	3	0.266908812083928	0.143466967690706
1	ABCC2	0	3	0.266908812083928	0.143466967690706
2	LINGO3	1	1	0.443120418381226	0.143478248655627
8	LINGO3	1	1	0.443120418381226	0.143478248655627
20	TIMELESS	2	3	0.605592433528531	0.14348313017195
8	TIMELESS	2	3	0.605592433528531	0.14348313017195
2	MEIS1	14	17	0.0185422863316546	0.143487067409111
7	MOB3A	2	4	1	0.143488437527748
10	STX3	4	2	0.249085881289455	0.143492828409782
19	STX3	4	2	0.249085881289455	0.143492828409782
22	STX3	4	2	0.249085881289455	0.143492828409782
1	FAM134B	3	8	0.372283431981603	0.143510668072641
7	FAM134B	3	8	0.372283431981603	0.143510668072641
8	MCC	13	31	0.482883127995865	0.143511798590591
8	MMP17	0	7	0.20117644319095	0.143515700898558
21	PPP1R32	2	1	0.194799448357831	0.143524175556217
11	EFNA4	1	1	0.443120418381226	0.143550769272409
20	FOXC1	0	2	1	0.143551913884888
13	PIK3CG	4	2	0.249085881289455	0.143556738776884
5	SLC15A3	0	3	0.57535603809672	0.143563855080768
19	ANK1	3	10	0.258173169272773	0.143569767992626
3	XPR1	5	5	0.156818013381163	0.143572441699673
14	SNRPC	1	1	0.443120418381226	0.143579607815554
20	SNRPC	1	1	0.443120418381226	0.143579607815554
3	SPATA17	2	2	0.318523005789538	0.143581482127564
21	POLE	6	9	0.384899253322735	0.143589955035805
9	POLE	7	9	0.17054821980694	0.143589955035805
1	FGGY	16	16	0.372343372644252	0.143593880998614
11	KCTD10	1	0	0.253615127919911	0.143636932365287
5	KCTD10	1	0	0.253615127919911	0.143636932365287
12	PPM1E	2	2	0.318523005789538	0.143644926481889
20	SIX3	1	0	0.253615127919911	0.143661188935955
21	KLHL30	2	2	0.318523005789538	0.143664726511417
9	KLHL30	2	2	0.318523005789538	0.143664726511417
19	NRBP2	4	2	0.249085881289455	0.143669509142649
14	MUC12	1	1	0.443120418381226	0.143680705799138
2	MUC12	2	1	0.160024443779039	0.143680705799138
17	HFM1	2	2	0.267607233234446	0.143691488673288
8	ZMIZ2	2	3	0.605592433528531	0.143698310339196
5	TMPRSS15	1	0	0.253615127919911	0.143699989002645
1	C20orf26	5	16	0.117135966060845	0.143708501224028
2	METTL13	1	1	0.443120418381226	0.143758368861744
12	ENTPD5	2	2	0.318523005789538	0.14376480958039
21	ENTPD5	2	2	0.318523005789538	0.14376480958039
24	ENTPD5	2	2	0.318523005789538	0.14376480958039
9	COMMD10	0	7	0.200834473918747	0.143766917733591
2	MGAT3	0	3	0.57535603809672	0.143783190141091
1	RPL3	0	4	0.141962671521461	0.143792270944738
4	RPL3	0	4	0.141962671521461	0.143792270944738
9	GADD45B	1	1	0.486299648064354	0.143809653918135
3	PREB	1	1	0.486299648064354	0.143826813449437
9	PREB	1	1	0.486299648064354	0.143826813449437
7	ADAMTS16	4	4	0.728322988144495	0.143829280798641
6	CCDC88A	0	5	0.329438512902039	0.143843584364479
19	PDE4B	4	2	0.249085881289455	0.143846240920525
22	PDE4B	4	2	0.249085881289455	0.143846240920525
11	SLFN14	2	2	0.267607233234446	0.143846657838838
23	SLFN14	2	2	0.267607233234446	0.143846657838838
7	CLOCK	4	2	0.249085881289455	0.14384673171228
10	HDAC6	2	1	0.577305425211903	0.143847023803167
19	HDAC6	2	1	0.577305425211903	0.143847023803167
22	HDAC6	2	1	0.577305425211903	0.143847023803167
14	ATP7A	1	1	0.443120418381226	0.143857059479513
17	ATP7A	1	1	0.443120418381226	0.143857059479513
5	ATP7A	1	1	0.443120418381226	0.143857059479513
10	MYOM1	4	2	0.249085881289455	0.143857613858241
12	C17orf50	1	0	0.283119658119658	0.143865153640371
12	POC5	1	0	0.283119658119658	0.143865153640371
12	SLFN11	1	0	0.283119658119658	0.143865153640371
12	URM1	1	0	0.283119658119658	0.143865153640371
15	C16orf52	1	0	0.283119658119658	0.143865153640371
15	C17orf50	1	0	0.283119658119658	0.143865153640371
18	C16orf52	1	0	0.283119658119658	0.143865153640371
18	C17orf50	1	0	0.283119658119658	0.143865153640371
18	SCO1	1	0	0.283119658119658	0.143865153640371
21	POC5	1	0	0.283119658119658	0.143865153640371
21	SLFN11	1	0	0.283119658119658	0.143865153640371
24	C16orf52	1	0	0.283119658119658	0.143865153640371
24	C17orf50	1	0	0.283119658119658	0.143865153640371
24	POC5	1	0	0.283119658119658	0.143865153640371
24	SLFN11	1	0	0.283119658119658	0.143865153640371
27	C17orf50	1	0	0.283119658119658	0.143865153640371
27	GIPR	1	0	0.283119658119658	0.143865153640371
27	GPR146	1	0	0.283119658119658	0.143865153640371
27	STAMBPL1	1	0	0.283119658119658	0.143865153640371
3	C17orf50	1	0	0.283119658119658	0.143865153640371
6	C17orf50	1	0	0.283119658119658	0.143865153640371
6	SMARCC1	1	0	0.283119658119658	0.143865153640371
6	URM1	1	0	0.283119658119658	0.143865153640371
11	KLHL32	4	4	0.11790919254466	0.143896466043106
5	KLHL32	4	4	0.11790919254466	0.143896466043106
3	EPHX4	2	1	0.194799448357831	0.143904178217242
9	EPHX4	2	1	0.194799448357831	0.143904178217242
19	LILRA1	0	3	0.266908812083928	0.143910861710794
7	LILRA1	0	3	0.266908812083928	0.143910861710794
8	TTC31	0	3	0.57535603809672	0.143911150253081
12	KIF27	0	3	0.562749700440216	0.143929721463131
21	KIF27	0	3	0.562749700440216	0.143929721463131
24	KIF27	0	3	0.562749700440216	0.143929721463131
22	GPR62	4	1	0.169142584966479	0.143940722110774
23	SCYL3	1	2	1	0.14395363996467
19	RAPGEF5	4	2	0.249085881289455	0.14396128430439
2	ZFYVE21	1	0	0.253615127919911	0.143962098012965
19	PDE1C	1	5	0.410525989006265	0.143962290101432
6	AHCYL2	2	1	0.194799448357831	0.143963202286299
24	HCFC1	1	1	0.486299648064354	0.143965609411953
20	THRAP3	1	7	0.687244213755184	0.143967213448184
8	RPRD2	1	11	0.313742263170961	0.143982869778948
11	FOPNL	1	0	0.253615127919911	0.143989978230953
20	FOPNL	1	0	0.253615127919911	0.143989978230953
23	FOPNL	1	0	0.253615127919911	0.143989978230953
8	FOPNL	1	0	0.253615127919911	0.143989978230953
11	MEGF10	4	2	0.0390105118789301	0.143990961821241
3	FAM122B	1	1	0.486299648064354	0.143991264515375
13	TFR2	2	1	0.577305425211903	0.144008066383989
16	TFR2	2	1	0.577305425211903	0.144008066383989
1	TFR2	3	1	0.316989644872981	0.144008066383989
4	TFR2	2	1	0.577305425211903	0.144008066383989
19	TEX14	4	2	0.249085881289455	0.144009421204176
12	ARPC3	1	0	0.283119658119658	0.144012640686665
12	CLDN22	1	0	0.283119658119658	0.144012640686665
12	DPY19L2	1	0	0.283119658119658	0.144012640686665
12	TNFSF15	1	0	0.283119658119658	0.144012640686665
15	CTC1	1	0	0.283119658119658	0.144012640686665
15	DPY19L2	1	0	0.283119658119658	0.144012640686665
15	IGF1	1	0	0.283119658119658	0.144012640686665
15	LSM1	1	0	0.283119658119658	0.144012640686665
15	MYCN	1	0	0.283119658119658	0.144012640686665
15	SPPL2C	1	0	0.283119658119658	0.144012640686665
15	WSB2	1	0	0.283119658119658	0.144012640686665
18	CTC1	1	0	0.283119658119658	0.144012640686665
18	DPY19L2	1	0	0.283119658119658	0.144012640686665
18	LSM1	1	0	0.283119658119658	0.144012640686665
18	MYCN	1	0	0.283119658119658	0.144012640686665
18	SPPL2C	1	0	0.283119658119658	0.144012640686665
18	WSB2	1	0	0.283119658119658	0.144012640686665
21	CLDN22	1	0	0.283119658119658	0.144012640686665
21	IGF1	1	0	0.283119658119658	0.144012640686665
21	MYCN	1	0	0.283119658119658	0.144012640686665
21	SLC9A7	1	0	0.283119658119658	0.144012640686665
21	TNFSF15	1	0	0.283119658119658	0.144012640686665
21	WSB2	1	0	0.283119658119658	0.144012640686665
24	CLDN22	1	0	0.283119658119658	0.144012640686665
24	DPY19L2	1	0	0.283119658119658	0.144012640686665
24	MYCN	1	0	0.283119658119658	0.144012640686665
24	SLC9A7	1	0	0.283119658119658	0.144012640686665
24	TNFSF15	1	0	0.283119658119658	0.144012640686665
24	WSB2	1	0	0.283119658119658	0.144012640686665
27	DPY19L2	1	0	0.283119658119658	0.144012640686665
27	SNX13	1	0	0.283119658119658	0.144012640686665
3	FAM120AOS	1	0	0.283119658119658	0.144012640686665
3	SLC10A6	1	0	0.283119658119658	0.144012640686665
3	SPPL2C	1	0	0.283119658119658	0.144012640686665
3	TOMM40L	1	1	0.486299648064354	0.144012640686665
6	ARPC3	1	0	0.283119658119658	0.144012640686665
6	CTC1	2	1	0.194799448357831	0.144012640686665
6	DPY19L2	1	0	0.283119658119658	0.144012640686665
6	LSM1	1	0	0.283119658119658	0.144012640686665
6	SPPL2C	1	0	0.283119658119658	0.144012640686665
9	CLDN22	1	0	0.283119658119658	0.144012640686665
9	FAM120AOS	1	0	0.283119658119658	0.144012640686665
9	SLC10A6	1	0	0.283119658119658	0.144012640686665
9	TNFSF15	1	0	0.283119658119658	0.144012640686665
1	C5orf30	1	5	0.410525989006265	0.144014095213132
2	KIAA0020	1	11	0.313742263170961	0.144024483949792
7	PBXIP1	4	2	0.249085881289455	0.144029014373819
21	SLC3A2	2	1	0.194799448357831	0.144032048370507
21	ULK1	2	3	0.625472346671038	0.144032889587217
11	C7orf43	2	4	0.646886111628899	0.144033596936991
8	C7orf43	2	4	0.646886111628899	0.144033596936991
14	LZTS2	1	0	0.253615127919911	0.144055733279383
17	LZTS2	1	0	0.253615127919911	0.144055733279383
12	CDC42BPG	4	4	0.23261647426555	0.144061935309307
14	RAPGEF5	1	0	0.253615127919911	0.144065959237255
17	RAPGEF5	1	0	0.253615127919911	0.144065959237255
3	IQSEC2	2	3	0.625472346671038	0.144073608046123
10	TM6SF1	5	1	0.0888109098757881	0.14407709070738
7	TM6SF1	5	1	0.0888109098757881	0.14407709070738
8	RBAK	1	0	0.253615127919911	0.144085773437462
23	ROCK2	1	1	0.443120418381226	0.144087637857025
5	CYP26B1	1	0	0.253615127919911	0.14408821828191
11	KCNAB3	0	1	1	0.144090459425823
5	KCNAB3	0	1	1	0.144090459425823
8	CBLB	7	10	0.157322266676548	0.144092196629549
8	SBSN	2	3	0.605592433528531	0.144103348339341
24	ADRB1	2	1	0.194799448357831	0.144110226735208
7	NRBP2	6	4	0.338485460437487	0.144111568805694
12	TEP1	0	6	0.192146475055282	0.144121876796599
24	TEP1	0	6	0.192146475055282	0.144121876796599
2	FBXO15	1	0	0.253615127919911	0.144130311006453
2	NLRC5	2	5	1	0.144141666423486
14	TUSC1	1	0	0.253615127919911	0.144141952255725
17	TUSC1	1	0	0.253615127919911	0.144141952255725
5	TUSC1	1	0	0.253615127919911	0.144141952255725
12	PRR5L	0	6	0.192146475055282	0.144146006783038
26	MYOM1	1	1	0.443120418381226	0.144155700985196
8	ZNF273	2	3	0.605592433528531	0.144157549089445
11	MTUS2	1	1	0.443120418381226	0.144161172692292
20	MTUS2	1	1	0.443120418381226	0.144161172692292
23	MTUS2	1	1	0.443120418381226	0.144161172692292
21	OR3A1	1	1	0.486299648064354	0.144163864961391
9	OR3A1	1	1	0.486299648064354	0.144163864961391
2	PTPN11	2	7	1	0.144180542791238
11	OR10G2	1	1	0.443120418381226	0.14419230042712
20	OR10G2	1	1	0.443120418381226	0.14419230042712
23	OR10G2	1	1	0.443120418381226	0.14419230042712
8	OR10G2	1	1	0.443120418381226	0.14419230042712
12	LYAR	1	0	0.283119658119658	0.144192942593858
12	RPA2	1	0	0.283119658119658	0.144192942593858
15	DVL3	1	0	0.283119658119658	0.144192942593858
15	FAM46B	1	0	0.283119658119658	0.144192942593858
15	FLT3	1	0	0.283119658119658	0.144192942593858
15	LYAR	1	0	0.283119658119658	0.144192942593858
15	RPA2	1	0	0.283119658119658	0.144192942593858
18	DVL3	1	0	0.283119658119658	0.144192942593858
18	FAM46B	1	0	0.283119658119658	0.144192942593858
18	FLT3	1	0	0.283119658119658	0.144192942593858
18	LYAR	1	0	0.283119658119658	0.144192942593858
18	RPA2	1	0	0.283119658119658	0.144192942593858
21	LYAR	1	0	0.283119658119658	0.144192942593858
21	OR2Z1	1	0	0.283119658119658	0.144192942593858
24	LYAR	1	0	0.283119658119658	0.144192942593858
24	RPA2	1	0	0.283119658119658	0.144192942593858
27	LYAR	1	0	0.283119658119658	0.144192942593858
6	DVL3	1	0	0.283119658119658	0.144192942593858
6	FLT3	1	0	0.283119658119658	0.144192942593858
6	LYAR	1	0	0.283119658119658	0.144192942593858
6	RCSD1	1	0	0.283119658119658	0.144192942593858
6	RPA2	1	0	0.283119658119658	0.144192942593858
9	OR2Z1	1	0	0.283119658119658	0.144192942593858
9	MLXIP	6	10	0.40910453285908	0.144198088369929
2	ABCC8	4	4	0.11790919254466	0.144204036954911
15	TSC2	1	2	1	0.144207273719045
18	TSC2	1	2	1	0.144207273719045
6	TSC2	1	2	1	0.144207273719045
5	SHISA8	1	0	0.253615127919911	0.144247616868627
21	ME3	2	1	0.194799448357831	0.144259198335178
24	ME3	2	1	0.194799448357831	0.144259198335178
7	ACSBG1	4	2	0.249085881289455	0.144262902900247
4	AMBRA1	7	4	0.219503210333404	0.144266082542074
6	PDE8B	2	2	0.318523005789538	0.144280546619509
9	ABCC6	0	7	0.200834473918747	0.144293324569918
2	SLC43A2	0	5	0.337536991645227	0.14429352882641
23	EML3	2	3	0.605592433528531	0.144293694718111
12	PRDM2	0	6	0.192146475055282	0.144293798894841
19	THBS2	1	6	0.249340765454958	0.144296213120557
7	THBS2	1	6	0.249340765454958	0.144296213120557
7	PIK3C3	7	3	0.106789259562328	0.144303061033832
10	XRRA1	1	5	0.410525989006265	0.144310560974938
22	XRRA1	1	5	0.410525989006265	0.144310560974938
9	VSX2	0	6	0.192146475055282	0.144310982703947
2	ZFYVE27	2	2	0.267607233234446	0.144315085015513
10	RNF216	7	5	0.379198343853497	0.144315524450682
2	RNFT2	1	2	1	0.144327672409982
6	DNAJC15	1	0	0.283119658119658	0.144331618036692
2	MAPK9	3	3	0.174537424329996	0.14434061224534
21	MGAT5B	2	1	0.194799448357831	0.14435866870775
24	MGAT5B	2	1	0.194799448357831	0.14435866870775
1	ARHGAP32	2	8	0.204720221855618	0.144363114830015
1	C18orf42	4	2	0.249085881289455	0.144363453000663
7	C18orf42	4	2	0.249085881289455	0.144363453000663
15	EBF2	1	0	0.283119658119658	0.144368983394386
18	EBF2	1	0	0.283119658119658	0.144368983394386
3	COX20	2	1	0.194799448357831	0.144371534360558
9	COX20	2	1	0.194799448357831	0.144371534360558
2	ENOSF1	1	0	0.253615127919911	0.144376523971193
1	FFAR2	2	1	0.577305425211903	0.144403427251538
12	ZNF774	2	2	0.318523005789538	0.144419693891963
2	SMPD1	1	1	0.443120418381226	0.144428517858275
7	FARS2	9	7	0.311215476335748	0.144439201430244
2	RNF167	0	2	1	0.144445632301101
8	RNF167	0	2	1	0.144445632301101
7	ST7	10	10	0.501634634096039	0.144445659675136
7	ZNF777	6	4	0.338485460437487	0.144449610472448
3	FBXO21	0	6	0.192146475055282	0.144457665259211
20	INHBB	1	0	0.253615127919911	0.144472253833107
2	KLF13	1	10	0.307179891829962	0.144478199640119
12	DUOXA1	2	1	0.194799448357831	0.144479662792424
19	NGFR	0	3	0.266908812083928	0.144480466446697
22	NGFR	0	3	0.266908812083928	0.144480466446697
11	YLPM1	1	10	0.307179891829962	0.144482707552708
1	ENPP1	5	2	0.141016962608704	0.144495130489139
7	ENPP1	5	2	0.141016962608704	0.144495130489139
17	MUC2	1	1	0.443120418381226	0.144510025100266
5	MUC2	1	1	0.443120418381226	0.144510025100266
1	KCNC3	7	3	0.106789259562328	0.144518174000948
8	MR1	1	2	1	0.144531830655768
21	UST	2	2	0.318523005789538	0.144541392940881
5	USP13	2	1	0.160024443779039	0.144542557576759
8	VPS8	0	6	0.346448133142243	0.144547096782141
2	CLPSL1	2	1	0.160024443779039	0.144559390388669
8	CLPSL1	2	1	0.160024443779039	0.144559390388669
4	PCNXL2	2	1	0.577305425211903	0.144559440791021
11	GNMT	1	1	0.443120418381226	0.144579055231055
20	GNMT	1	1	0.443120418381226	0.144579055231055
23	GNMT	1	1	0.443120418381226	0.144579055231055
8	GNMT	1	1	0.443120418381226	0.144579055231055
11	EP300	5	9	0.362077477105515	0.14460936087881
7	SLC6A1	2	5	0.705462609898033	0.144620853873253
14	GJB2	1	1	0.443120418381226	0.144625857685906
17	GJB2	1	1	0.443120418381226	0.144625857685906
2	GJB2	1	1	0.443120418381226	0.144625857685906
5	GJB2	1	1	0.443120418381226	0.144625857685906
7	TXNDC11	9	6	0.192889441982605	0.144626388767832
13	XRN1	2	1	0.577305425211903	0.144641606232706
16	XRN1	2	1	0.577305425211903	0.144641606232706
1	XRN1	2	3	1	0.144641606232706
4	XRN1	2	1	0.577305425211903	0.144641606232706
12	NEB	12	16	0.0905925259502419	0.14464764211978
24	NEB	12	16	0.0905925259502419	0.14464764211978
4	EEPD1	0	3	0.266908812083928	0.144656542778
9	FAM13A	6	10	0.40910453285908	0.144663829242283
1	NRN1	3	8	0.372283431981603	0.144666717864515
7	NRN1	3	8	0.372283431981603	0.144666717864515
13	BEND7	2	1	0.577305425211903	0.144680933825706
16	BEND7	2	1	0.577305425211903	0.144680933825706
4	BEND7	2	2	1	0.144680933825706
21	KIAA1239	0	4	0.581964343829231	0.144682678782895
2	ZDHHC16	1	2	1	0.144686022609485
8	ZDHHC16	1	2	1	0.144686022609485
12	DUSP21	1	1	0.486299648064354	0.144690924993361
21	DUSP21	1	1	0.486299648064354	0.144690924993361
24	DUSP21	1	1	0.486299648064354	0.144690924993361
9	DUSP21	1	1	0.486299648064354	0.144690924993361
19	ZNF493	2	1	0.577305425211903	0.144703422393294
19	SPTA1	2	8	0.204720221855618	0.144704276974608
7	SPTA1	2	8	0.204720221855618	0.144704276974608
12	LRP5	5	5	0.156818013381163	0.144713737518345
25	MYO6	4	1	0.169142584966479	0.144715654961314
12	ADNP	3	2	0.140902705528139	0.144720411473503
6	ADNP	3	2	0.140902705528139	0.144720411473503
20	TMBIM1	1	1	0.443120418381226	0.14472079724079
19	HHIP	2	1	0.577305425211903	0.144721705572467
22	HHIP	2	1	0.577305425211903	0.144721705572467
12	KIAA0040	2	2	0.318523005789538	0.144737195432802
6	KIAA0040	2	2	0.318523005789538	0.144737195432802
9	ZNF516	5	8	0.534812602986655	0.14473951449456
2	MYH15	1	8	0.461891559693263	0.144739771776459
9	ZRANB1	2	1	0.194799448357831	0.144739854273956
12	ZC3H12A	1	0	0.283119658119658	0.144749972900015
21	ZC3H12A	1	0	0.283119658119658	0.144749972900015
24	ZC3H12A	1	0	0.283119658119658	0.144749972900015
11	CUX1	4	4	0.11790919254466	0.144754036253742
15	EFHB	2	1	0.194799448357831	0.144781779955797
18	EFHB	2	1	0.194799448357831	0.144781779955797
11	SDSL	1	0	0.253615127919911	0.144792236205458
14	KLHL42	1	0	0.253615127919911	0.144792236205458
14	TCP10L2	1	0	0.253615127919911	0.144792236205458
14	TMEM194B	1	0	0.253615127919911	0.144792236205458
14	ZRSR1	1	0	0.253615127919911	0.144792236205458
17	KLHL42	1	0	0.253615127919911	0.144792236205458
17	LRRC42	1	0	0.253615127919911	0.144792236205458
17	TCP10L2	1	0	0.253615127919911	0.144792236205458
17	TMEM194B	1	0	0.253615127919911	0.144792236205458
17	ZRSR1	1	0	0.253615127919911	0.144792236205458
20	KLHL42	1	0	0.253615127919911	0.144792236205458
20	SDSL	1	0	0.253615127919911	0.144792236205458
23	KLHL42	1	0	0.253615127919911	0.144792236205458
23	SDSL	1	0	0.253615127919911	0.144792236205458
26	LRRC42	1	0	0.253615127919911	0.144792236205458
26	RAP1GAP	1	0	0.253615127919911	0.144792236205458
26	TCP10L2	1	0	0.253615127919911	0.144792236205458
26	TNK2	1	0	0.253615127919911	0.144792236205458
26	ZRSR1	1	0	0.253615127919911	0.144792236205458
2	PGC	1	0	0.253615127919911	0.144792236205458
2	TCP10L2	1	0	0.253615127919911	0.144792236205458
2	TMEM187	1	0	0.253615127919911	0.144792236205458
2	ZRSR1	1	0	0.253615127919911	0.144792236205458
5	IMPDH1	1	0	0.253615127919911	0.144792236205458
5	LRRC42	1	0	0.253615127919911	0.144792236205458
5	PGC	1	0	0.253615127919911	0.144792236205458
5	TCP10L2	1	0	0.253615127919911	0.144792236205458
5	ZRSR1	1	0	0.253615127919911	0.144792236205458
11	SMYD2	2	1	0.160024443779039	0.144794093888258
5	SMYD2	2	1	0.160024443779039	0.144794093888258
3	FAM174B	3	11	0.767690061783495	0.144812150751602
3	CA3	0	8	0.1140328967622	0.14482026214727
12	CDV3	1	0	0.283119658119658	0.144830857378966
12	HIST1H2AB	1	0	0.283119658119658	0.144830857378966
12	INSL6	1	0	0.283119658119658	0.144830857378966
12	OR8B8	1	0	0.283119658119658	0.144830857378966
12	P4HA3	1	1	0.486299648064354	0.144830857378966
12	RBM22	1	0	0.283119658119658	0.144830857378966
12	RGAG4	1	0	0.283119658119658	0.144830857378966
12	RRM2B	1	0	0.283119658119658	0.144830857378966
12	SELE	1	0	0.283119658119658	0.144830857378966
15	DEFB132	1	0	0.283119658119658	0.144830857378966
15	INSL6	1	0	0.283119658119658	0.144830857378966
15	N4BP3	1	0	0.283119658119658	0.144830857378966
15	NDE1	1	0	0.283119658119658	0.144830857378966
15	PAFAH2	1	0	0.283119658119658	0.144830857378966
15	RBM22	1	0	0.283119658119658	0.144830857378966
15	UGT2B4	1	0	0.283119658119658	0.144830857378966
15	WBP5	1	0	0.283119658119658	0.144830857378966
18	BDNF	1	0	0.283119658119658	0.144830857378966
18	INSL6	1	0	0.283119658119658	0.144830857378966
18	NDE1	1	0	0.283119658119658	0.144830857378966
18	PAFAH2	1	0	0.283119658119658	0.144830857378966
18	RBM22	1	0	0.283119658119658	0.144830857378966
18	UGT2B4	1	0	0.283119658119658	0.144830857378966
18	WBP5	1	0	0.283119658119658	0.144830857378966
21	DEFB132	1	0	0.283119658119658	0.144830857378966
21	DTNBP1	1	0	0.283119658119658	0.144830857378966
21	ERCC6L	1	0	0.283119658119658	0.144830857378966
21	GNB2L1	1	0	0.283119658119658	0.144830857378966
21	HIST1H2AB	1	0	0.283119658119658	0.144830857378966
21	INSL6	1	0	0.283119658119658	0.144830857378966
21	N4BP3	1	0	0.283119658119658	0.144830857378966
21	PAFAH2	1	0	0.283119658119658	0.144830857378966
21	RBM22	1	0	0.283119658119658	0.144830857378966
21	RGAG4	1	0	0.283119658119658	0.144830857378966
21	SELE	1	0	0.283119658119658	0.144830857378966
21	WBP5	1	0	0.283119658119658	0.144830857378966
24	DTNBP1	1	0	0.283119658119658	0.144830857378966
24	HIST1H2AB	1	0	0.283119658119658	0.144830857378966
24	INSL6	1	0	0.283119658119658	0.144830857378966
24	PAFAH2	1	0	0.283119658119658	0.144830857378966
24	RBM22	1	0	0.283119658119658	0.144830857378966
24	RGAG4	1	0	0.283119658119658	0.144830857378966
24	RRM2B	1	0	0.283119658119658	0.144830857378966
24	SELE	1	0	0.283119658119658	0.144830857378966
24	WBP5	1	0	0.283119658119658	0.144830857378966
27	NDE1	1	0	0.283119658119658	0.144830857378966
27	PAFAH2	1	0	0.283119658119658	0.144830857378966
27	ZNF251	1	0	0.283119658119658	0.144830857378966
3	CD300LG	1	0	0.283119658119658	0.144830857378966
3	DEFB132	1	0	0.283119658119658	0.144830857378966
3	KRT32	1	1	0.486299648064354	0.144830857378966
3	MS4A10	1	0	0.283119658119658	0.144830857378966
3	OR8B8	1	0	0.283119658119658	0.144830857378966
3	PSMA3	1	0	0.283119658119658	0.144830857378966
3	UGT2B4	2	0	0.0799396681749623	0.144830857378966
6	CDV3	1	0	0.283119658119658	0.144830857378966
6	INSL6	1	0	0.283119658119658	0.144830857378966
6	OR8B8	1	0	0.283119658119658	0.144830857378966
6	P4HA3	1	1	0.486299648064354	0.144830857378966
6	RBM22	1	0	0.283119658119658	0.144830857378966
6	SYNPO	1	0	0.283119658119658	0.144830857378966
6	UGT2B4	1	0	0.283119658119658	0.144830857378966
9	CD300LG	1	0	0.283119658119658	0.144830857378966
9	DEFB132	1	0	0.283119658119658	0.144830857378966
9	GNB2L1	1	0	0.283119658119658	0.144830857378966
9	HIST1H2AB	1	0	0.283119658119658	0.144830857378966
9	MS4A10	1	0	0.283119658119658	0.144830857378966
9	OR8B8	1	0	0.283119658119658	0.144830857378966
9	RGAG4	1	0	0.283119658119658	0.144830857378966
12	PTPRK	5	4	0.127700800024635	0.144835359429584
11	TMEM132A	0	8	0.213205559131736	0.14485285955981
2	GLI1	2	3	0.605592433528531	0.144853215379512
8	PDYN	2	5	1	0.144855380650913
11	PVRL2	1	0	0.253615127919911	0.144873613629704
2	C2CD2	1	1	0.443120418381226	0.144886656454208
20	USP2	1	0	0.253615127919911	0.144931383213287
23	USP2	1	0	0.253615127919911	0.144931383213287
12	GDPD5	0	5	0.329438512902039	0.144936467803194
1	MASP1	4	2	0.249085881289455	0.144941693788443
23	AKAP13	4	3	0.07315783024566	0.144943983717497
12	CMIP	2	2	0.318523005789538	0.144954389147164
9	BTBD16	1	6	0.680088161923889	0.144964992834349
3	FBXO8	2	2	0.318523005789538	0.144973524236007
9	FBXO8	2	2	0.318523005789538	0.144973524236007
12	TRPC4	2	1	0.194799448357831	0.14501430622116
11	MPG	1	0	0.253615127919911	0.14503831572112
23	MPG	1	0	0.253615127919911	0.14503831572112
2	FEZ2	6	7	0.105287562280678	0.145052211506217
2	TRIM13	2	1	0.160024443779039	0.145054572258725
12	PLAGL2	2	2	0.318523005789538	0.145055438773134
21	CDC42BPG	4	4	0.23261647426555	0.145057404381596
14	KIAA0556	1	1	0.443120418381226	0.14506495698114
17	KIAA0556	1	1	0.443120418381226	0.14506495698114
11	MRGPRX3	1	2	1	0.145072844986841
20	MRGPRX3	1	2	1	0.145072844986841
23	MRGPRX3	1	2	1	0.145072844986841
20	LDLRAD2	2	1	0.160024443779039	0.145073113246002
23	LDLRAD2	2	1	0.160024443779039	0.145073113246002
10	ARL5B	1	0	0.423539518900344	0.145087658013427
10	CASP10	1	0	0.423539518900344	0.145087658013427
10	EDA	1	0	0.423539518900344	0.145087658013427
10	ZBP1	1	0	0.423539518900344	0.145087658013427
13	ACOT12	1	0	0.423539518900344	0.145087658013427
13	CASP10	1	0	0.423539518900344	0.145087658013427
13	ETV6	1	0	0.423539518900344	0.145087658013427
13	KIAA2022	1	0	0.423539518900344	0.145087658013427
13	KLHDC4	1	0	0.423539518900344	0.145087658013427
13	LAMTOR3	1	0	0.423539518900344	0.145087658013427
13	RBPJL	1	0	0.423539518900344	0.145087658013427
13	TSPAN4	1	0	0.423539518900344	0.145087658013427
13	ZBP1	1	0	0.423539518900344	0.145087658013427
16	ACOT12	1	0	0.423539518900344	0.145087658013427
16	CASP10	1	0	0.423539518900344	0.145087658013427
16	ETV6	1	0	0.423539518900344	0.145087658013427
16	KLHDC4	1	0	0.423539518900344	0.145087658013427
16	LAMTOR3	1	0	0.423539518900344	0.145087658013427
16	RBPJL	1	0	0.423539518900344	0.145087658013427
16	TSPAN4	1	0	0.423539518900344	0.145087658013427
16	ZBP1	1	0	0.423539518900344	0.145087658013427
19	ACOT12	1	0	0.423539518900344	0.145087658013427
19	ARL5B	1	0	0.423539518900344	0.145087658013427
19	CASP10	1	0	0.423539518900344	0.145087658013427
19	ETV6	1	0	0.423539518900344	0.145087658013427
19	KIAA2022	1	0	0.423539518900344	0.145087658013427
1	ARL14	1	0	0.423539518900344	0.145087658013427
1	ZBP1	1	0	0.423539518900344	0.145087658013427
22	ACOT12	1	0	0.423539518900344	0.145087658013427
22	ARL5B	1	0	0.423539518900344	0.145087658013427
22	CASP10	1	0	0.423539518900344	0.145087658013427
22	ETV6	1	0	0.423539518900344	0.145087658013427
22	ZBP1	1	0	0.423539518900344	0.145087658013427
25	ACOT12	1	0	0.423539518900344	0.145087658013427
25	KLHDC4	1	0	0.423539518900344	0.145087658013427
25	RBPJL	1	0	0.423539518900344	0.145087658013427
25	TSPAN4	1	0	0.423539518900344	0.145087658013427
4	CASP10	1	0	0.423539518900344	0.145087658013427
4	EDA	1	0	0.423539518900344	0.145087658013427
4	KLHDC4	1	0	0.423539518900344	0.145087658013427
4	LAMTOR3	1	0	0.423539518900344	0.145087658013427
4	RBPJL	1	0	0.423539518900344	0.145087658013427
4	ZBP1	1	0	0.423539518900344	0.145087658013427
7	ARL14	1	0	0.423539518900344	0.145087658013427
14	ATP1B2	1	0	0.253615127919911	0.145092644907679
17	ATP1B2	1	0	0.253615127919911	0.145092644907679
10	TBCD	2	8	0.204720221855618	0.145103588142639
9	UBR4	10	11	0.0823775892583671	0.145109472742612
11	CHPF	1	1	0.443120418381226	0.145116006130904
23	CHPF	1	1	0.443120418381226	0.145116006130904
8	POT1	1	0	0.253615127919911	0.145127945206111
10	KCNJ11	3	2	0.655644970392269	0.145132287242891
19	KCNJ11	2	1	0.577305425211903	0.145132287242891
22	KCNJ11	2	1	0.577305425211903	0.145132287242891
7	KCNJ11	4	2	0.249085881289455	0.145132287242891
3	HSPB11	1	1	0.486299648064354	0.145132653890593
9	HSPB11	1	1	0.486299648064354	0.145132653890593
12	COL24A1	2	2	0.318523005789538	0.145133566630028
6	COL24A1	2	2	0.318523005789538	0.145133566630028
3	DIAPH2	2	0	0.0799396681749623	0.145135372400629
9	DIAPH2	2	0	0.0799396681749623	0.145135372400629
3	PTCH2	2	1	0.194799448357831	0.145143361602003
19	SH3PXD2B	3	0	0.0757102518856612	0.145148467527825
11	TTC28	4	24	0.267741885419716	0.145173954711988
12	ASB1	1	0	0.283119658119658	0.145180877543566
12	KRTDAP	1	0	0.283119658119658	0.145180877543566
12	OLR1	1	0	0.283119658119658	0.145180877543566
15	ASB1	1	0	0.283119658119658	0.145180877543566
15	C14orf93	1	0	0.283119658119658	0.145180877543566
15	CLCNKB	1	0	0.283119658119658	0.145180877543566
15	DMKN	1	0	0.283119658119658	0.145180877543566
15	GRIN1	1	0	0.283119658119658	0.145180877543566
15	KIF9	1	0	0.283119658119658	0.145180877543566
15	MAP2K7	1	0	0.283119658119658	0.145180877543566
15	RASGRF1	1	0	0.283119658119658	0.145180877543566
15	ZNF782	1	0	0.283119658119658	0.145180877543566
18	ASB1	1	0	0.283119658119658	0.145180877543566
18	C14orf93	1	0	0.283119658119658	0.145180877543566
18	CLCNKB	1	0	0.283119658119658	0.145180877543566
18	DMKN	1	0	0.283119658119658	0.145180877543566
18	GRIN1	1	0	0.283119658119658	0.145180877543566
18	KIF9	1	0	0.283119658119658	0.145180877543566
18	MAP2K7	1	0	0.283119658119658	0.145180877543566
18	RASGRF1	1	0	0.283119658119658	0.145180877543566
18	ZNF782	1	0	0.283119658119658	0.145180877543566
21	ASB1	1	0	0.283119658119658	0.145180877543566
21	GRIN1	1	0	0.283119658119658	0.145180877543566
24	ASB1	1	0	0.283119658119658	0.145180877543566
24	GRIN1	1	0	0.283119658119658	0.145180877543566
24	OLR1	1	0	0.283119658119658	0.145180877543566
27	C14orf93	1	0	0.283119658119658	0.145180877543566
27	CLCNKB	1	0	0.283119658119658	0.145180877543566
27	DMKN	1	0	0.283119658119658	0.145180877543566
27	ZNF782	1	0	0.283119658119658	0.145180877543566
3	CLCNKB	1	0	0.283119658119658	0.145180877543566
3	DMKN	1	0	0.283119658119658	0.145180877543566
3	KRTDAP	1	0	0.283119658119658	0.145180877543566
6	ASB1	1	0	0.283119658119658	0.145180877543566
6	C14orf93	1	0	0.283119658119658	0.145180877543566
6	CLCNKB	1	0	0.283119658119658	0.145180877543566
6	DMKN	1	0	0.283119658119658	0.145180877543566
6	KRTDAP	1	0	0.283119658119658	0.145180877543566
9	KRTDAP	1	0	0.283119658119658	0.145180877543566
23	TOX2	0	2	1	0.145183117305637
5	ACSL6	2	3	0.605592433528531	0.145191480554931
13	IMPG2	0	3	0.266908812083928	0.145199424133928
16	IMPG2	0	3	0.266908812083928	0.145199424133928
1	IMPG2	0	3	0.266908812083928	0.145199424133928
4	IMPG2	0	3	0.266908812083928	0.145199424133928
11	CDK18	1	1	0.443120418381226	0.145203516501425
23	CDK18	1	1	0.443120418381226	0.145203516501425
11	DOCK11	2	3	0.605592433528531	0.145208746658699
7	TUBGCP6	5	14	0.168982728370829	0.145234099263788
11	TRPM7	0	5	0.337536991645227	0.145238503181484
3	GUCY1A2	2	1	0.194799448357831	0.145254732370027
9	MMP25	2	1	0.194799448357831	0.145266268572063
7	ZNRF3	19	15	0.114943827217757	0.145266571483663
13	MCCC1	4	2	0.249085881289455	0.145271814892644
16	MCCC1	4	2	0.249085881289455	0.145271814892644
4	MCCC1	4	2	0.249085881289455	0.145271814892644
12	ITGA3	0	6	0.192146475055282	0.14527814403466
24	ITGA3	0	6	0.192146475055282	0.14527814403466
2	GABBR1	0	9	0.12181847844855	0.145278394190207
12	EPM2A	2	2	0.318523005789538	0.145285785738759
7	FGD6	3	10	0.258173169272773	0.145295515873212
11	ASIC3	2	2	0.267607233234446	0.145307277183751
20	ASIC3	2	2	0.267607233234446	0.145307277183751
23	ASIC3	2	2	0.267607233234446	0.145307277183751
8	ASIC3	2	2	0.267607233234446	0.145307277183751
11	PCOLCE	2	2	0.267607233234446	0.145315562911715
20	PCOLCE	2	2	0.267607233234446	0.145315562911715
23	PCOLCE	2	2	0.267607233234446	0.145315562911715
2	ABHD14B	1	0	0.253615127919911	0.14531707789615
26	PPP1R16A	1	1	0.443120418381226	0.145324486813182
7	MDGA1	12	9	0.185482340520095	0.145332804676479
8	EFHC2	2	3	0.605592433528531	0.145348452641897
1	PEG10	0	5	0.0767253253304393	0.145348991813804
2	EXOC6B	7	9	0.141225757769951	0.145366001406333
2	PIK3AP1	0	8	0.213205559131736	0.145381699096705
13	NAV2	4	2	0.249085881289455	0.145386700304392
16	NAV2	4	2	0.249085881289455	0.145386700304392
15	ITGAE	1	1	0.486299648064354	0.145398418986993
8	AIDA	2	1	0.160024443779039	0.145417417748296
8	TMEM245	0	5	0.337536991645227	0.14542164017195
2	YPEL3	1	1	0.443120418381226	0.145423652221529
5	YPEL3	1	1	0.443120418381226	0.145423652221529
9	ANKS1A	2	17	0.11981964081993	0.145424923158388
12	ACSM2B	1	0	0.283119658119658	0.145425795954535
12	G3BP1	1	0	0.283119658119658	0.145425795954535
12	OR2M5	1	0	0.283119658119658	0.145425795954535
12	RGS16	1	0	0.283119658119658	0.145425795954535
12	TRIQK	1	0	0.283119658119658	0.145425795954535
15	COIL	1	0	0.283119658119658	0.145425795954535
15	MCAM	1	0	0.283119658119658	0.145425795954535
15	MTMR7	1	0	0.283119658119658	0.145425795954535
15	PPP6R3	1	0	0.283119658119658	0.145425795954535
15	RGS16	1	0	0.283119658119658	0.145425795954535
18	COIL	1	0	0.283119658119658	0.145425795954535
18	MCAM	1	0	0.283119658119658	0.145425795954535
18	MTMR7	1	0	0.283119658119658	0.145425795954535
18	PPP6R3	1	0	0.283119658119658	0.145425795954535
18	RGS16	1	0	0.283119658119658	0.145425795954535
18	TSPAN10	1	0	0.283119658119658	0.145425795954535
21	ACSM2B	1	0	0.283119658119658	0.145425795954535
21	COIL	1	0	0.283119658119658	0.145425795954535
21	G3BP1	1	0	0.283119658119658	0.145425795954535
21	OR2M5	1	0	0.283119658119658	0.145425795954535
21	RGS16	1	0	0.283119658119658	0.145425795954535
24	ACSM2B	1	0	0.283119658119658	0.145425795954535
24	COIL	1	0	0.283119658119658	0.145425795954535
24	G3BP1	1	0	0.283119658119658	0.145425795954535
24	OR2M5	1	0	0.283119658119658	0.145425795954535
24	RGS16	1	0	0.283119658119658	0.145425795954535
27	COIL	1	0	0.283119658119658	0.145425795954535
27	ITGA8	1	0	0.283119658119658	0.145425795954535
27	LIG3	1	0	0.283119658119658	0.145425795954535
27	MCAM	1	0	0.283119658119658	0.145425795954535
27	PTGDR2	1	0	0.283119658119658	0.145425795954535
27	RGS16	1	0	0.283119658119658	0.145425795954535
3	MALSU1	1	0	0.283119658119658	0.145425795954535
3	TRIQK	1	0	0.283119658119658	0.145425795954535
6	MTMR7	1	0	0.283119658119658	0.145425795954535
6	PLTP	1	0	0.283119658119658	0.145425795954535
6	RGS16	1	0	0.283119658119658	0.145425795954535
6	TRIQK	1	0	0.283119658119658	0.145425795954535
6	TSPAN10	1	0	0.283119658119658	0.145425795954535
9	ACSM2B	1	0	0.283119658119658	0.145425795954535
9	MALSU1	1	0	0.283119658119658	0.145425795954535
9	OR2M5	1	0	0.283119658119658	0.145425795954535
9	TRIQK	1	0	0.283119658119658	0.145425795954535
10	NR1D2	2	1	0.577305425211903	0.145431601545315
19	NR1D2	2	1	0.577305425211903	0.145431601545315
22	NR1D2	2	1	0.577305425211903	0.145431601545315
11	RELN	2	15	0.264987014410547	0.145445110900734
10	FAM193A	1	5	0.410525989006265	0.145449438174469
20	GPR126	0	6	0.346448133142243	0.145460954752474
19	TTLL13	3	0	0.0757102518856612	0.145460959374217
7	TTLL13	3	0	0.0757102518856612	0.145460959374217
2	PRDM10	1	3	1	0.145462420539466
5	ST14	1	1	0.443120418381226	0.145465565687984
11	MAP6	1	4	1	0.145487474942413
5	MAP6	1	4	1	0.145487474942413
1	CAMKV	2	4	1	0.145491539823369
2	EMC8	1	0	0.253615127919911	0.145493779092143
3	POU2F3	2	4	0.678010812325993	0.145496323296652
9	POU2F3	2	4	0.678010812325993	0.145496323296652
2	PEX11B	0	4	0.577251770069503	0.145496482485701
20	EPHX2	0	2	1	0.145497793970442
23	EPHX2	0	2	1	0.145497793970442
11	POC1B	1	1	0.443120418381226	0.145503255870357
5	POC1B	1	1	0.443120418381226	0.145503255870357
12	ANKS1A	0	9	0.0676678639135645	0.145506034295871
3	SCCPDH	2	2	0.318523005789538	0.145527680580556
19	PDZRN3	4	2	0.249085881289455	0.145533336889266
22	PDZRN3	4	2	0.249085881289455	0.145533336889266
2	ABCC10	2	1	0.160024443779039	0.145548796724676
3	DEFB123	1	1	0.486299648064354	0.145565512731214
9	DEFB123	1	1	0.486299648064354	0.145565512731214
11	TBC1D19	1	0	0.253615127919911	0.145566585965072
5	TBC1D19	1	0	0.253615127919911	0.145566585965072
8	FAM177A1	0	2	1	0.145568307169571
1	SAP30L	2	1	0.577305425211903	0.145585586487648
11	KIAA1045	2	2	0.267607233234446	0.145588718105095
12	EFHD1	2	2	0.318523005789538	0.145589352137824
4	SULF2	2	5	0.705462609898033	0.145616949057768
21	BCAS1	2	2	0.318523005789538	0.145624649807681
7	C14orf37	9	6	0.192889441982605	0.145640060119444
7	CA3	2	8	0.204720221855618	0.145651170358926
11	DUSP8	1	0	0.253615127919911	0.145661620789292
14	CDS2	1	0	0.253615127919911	0.145661620789292
14	DUSP8	1	0	0.253615127919911	0.145661620789292
14	KCNJ14	1	0	0.253615127919911	0.145661620789292
14	NIFK	1	0	0.253615127919911	0.145661620789292
17	CDS2	1	0	0.253615127919911	0.145661620789292
17	DUSP8	1	0	0.253615127919911	0.145661620789292
17	KCNJ14	1	0	0.253615127919911	0.145661620789292
17	NIFK	1	0	0.253615127919911	0.145661620789292
23	DUSP8	1	0	0.253615127919911	0.145661620789292
26	CDS2	1	0	0.253615127919911	0.145661620789292
26	SOAT1	1	0	0.253615127919911	0.145661620789292
26	ZNF471	1	0	0.253615127919911	0.145661620789292
2	COA7	1	0	0.253615127919911	0.145661620789292
5	CDS2	1	1	0.443120418381226	0.145661620789292
5	DUSP8	1	0	0.253615127919911	0.145661620789292
5	KCNJ14	1	0	0.253615127919911	0.145661620789292
5	NIFK	1	0	0.253615127919911	0.145661620789292
8	COA7	1	0	0.253615127919911	0.145661620789292
21	PLEC	8	13	0.330555483969449	0.145668750237039
20	PINK1	1	1	0.443120418381226	0.145669214324961
23	PINK1	1	1	0.443120418381226	0.145669214324961
7	KLHDC2	2	1	0.577305425211903	0.145675368892976
14	KY	1	1	0.443120418381226	0.145675716992737
17	KY	1	1	0.443120418381226	0.145675716992737
12	ESCO1	2	2	0.318523005789538	0.145697275124042
11	PRDM5	1	0	0.253615127919911	0.145699583255489
5	PRDM5	1	0	0.253615127919911	0.145699583255489
7	GTDC1	17	10	0.0312571032437356	0.145699813707536
3	KLK15	2	3	0.625472346671038	0.145703208060483
9	KLK15	2	3	0.625472346671038	0.145703208060483
1	LAMC3	4	2	0.249085881289455	0.145720305810404
10	ANKRD6	0	3	0.266908812083928	0.145723231399622
8	FBRSL1	0	10	0.0732986465504218	0.145729987278842
3	ARMC6	2	1	0.194799448357831	0.145735737506827
2	HAUS6	1	1	0.443120418381226	0.145741022455316
12	SLFNL1	2	1	0.194799448357831	0.145756496617406
21	SLFNL1	2	1	0.194799448357831	0.145756496617406
24	SLFNL1	2	1	0.194799448357831	0.145756496617406
3	CACNA1A	2	10	0.525719804432074	0.145761949136906
5	MPRIP	2	1	0.160024443779039	0.145762525033331
14	TSPAN5	1	0	0.253615127919911	0.145766574318876
17	TSPAN5	1	0	0.253615127919911	0.145766574318876
20	TSPAN5	1	0	0.253615127919911	0.145766574318876
23	TSPAN5	1	0	0.253615127919911	0.145766574318876
12	DCLK2	2	2	0.318523005789538	0.145770433858375
21	DCLK2	2	2	0.318523005789538	0.145770433858375
24	DCLK2	2	2	0.318523005789538	0.145770433858375
8	FAM160B1	2	1	0.160024443779039	0.145775773358518
3	CLCN3	2	0	0.0799396681749623	0.145806673301611
21	ITPR3	6	9	0.384899253322735	0.145817270301213
7	MBD5	3	11	0.172065765080045	0.145824477995479
8	CTSZ	0	7	0.20117644319095	0.145832592097288
11	WWP2	2	4	0.646886111628899	0.145838427660652
14	DOCK6	2	5	1	0.145841309487638
9	MYBL1	2	3	0.625472346671038	0.145841646570382
1	FGD6	2	7	0.316158970885963	0.145845964916263
7	RANGAP1	7	3	0.106789259562328	0.145849791099887
2	SEPT7	2	10	0.740283669874141	0.145851529397313
8	SEPT7	2	10	0.740283669874141	0.145851529397313
12	ACAP1	2	2	0.318523005789538	0.145854307784013
21	ACAP1	2	2	0.318523005789538	0.145854307784013
24	ACAP1	2	2	0.318523005789538	0.145854307784013
9	ACAP1	2	2	0.318523005789538	0.145854307784013
14	FAM83G	1	1	0.443120418381226	0.145864473031229
17	FAM83G	1	1	0.443120418381226	0.145864473031229
5	FAM83G	1	1	0.443120418381226	0.145864473031229
1	DOCK9	16	14	0.26187760764248	0.145865921723579
9	DUSP8	2	2	0.318523005789538	0.145876958220539
14	CCDC80	1	2	1	0.145878466228889
17	CCDC80	1	2	1	0.145878466228889
11	LCN9	1	1	0.443120418381226	0.145888040828568
20	LCN9	1	1	0.443120418381226	0.145888040828568
23	LCN9	1	1	0.443120418381226	0.145888040828568
8	LCN9	1	1	0.443120418381226	0.145888040828568
1	HECTD4	12	11	0.395777432531242	0.145905722228037
8	RGS6	8	13	0.203261793077678	0.145911851964684
10	IPO11	1	5	0.410525989006265	0.14591716237749
19	IPO11	1	5	0.410525989006265	0.14591716237749
22	IPO11	1	5	0.410525989006265	0.14591716237749
11	ZNF517	1	0	0.253615127919911	0.145921905287811
20	ZNF517	1	0	0.253615127919911	0.145921905287811
23	ZNF517	1	0	0.253615127919911	0.145921905287811
7	GNA13	3	8	0.372283431981603	0.145929021393588
16	FBN2	4	2	0.249085881289455	0.145936223160856
7	FAM171A1	2	8	0.204720221855618	0.145948822632876
4	LIN28B	4	2	0.249085881289455	0.145955452448691
11	FCHO2	2	2	0.267607233234446	0.145961039093076
11	BAI3	0	4	0.577251770069503	0.145961374268756
9	FGF18	0	6	0.192146475055282	0.145964295759908
10	PEG10	0	4	0.141962671521461	0.145981402874351
12	BARHL1	2	2	0.318523005789538	0.146000041597617
20	STAG2	1	1	0.443120418381226	0.146009367657375
24	SPTBN1	0	5	0.329438512902039	0.146012511066961
12	PTGES3	1	1	0.486299648064354	0.146037977580953
24	PTGES3	1	1	0.486299648064354	0.146037977580953
7	GALK2	8	6	0.286059683069174	0.146044806155679
1	PAWR	5	3	0.294591020727594	0.146053716353411
7	PAWR	5	3	0.294591020727594	0.146053716353411
10	TNIK	6	4	0.338485460437487	0.146058459386009
11	LMBRD1	1	1	0.443120418381226	0.146068220629006
20	LMBRD1	1	1	0.443120418381226	0.146068220629006
23	LMBRD1	1	1	0.443120418381226	0.146068220629006
11	DCLK2	0	2	1	0.146069307537846
20	DCLK2	0	2	1	0.146069307537846
23	DCLK2	0	2	1	0.146069307537846
9	ATP2C2	0	6	0.192146475055282	0.146074681190561
14	PKLR	1	0	0.253615127919911	0.146074796456312
17	PKLR	1	0	0.253615127919911	0.146074796456312
23	PKLR	1	0	0.253615127919911	0.146074796456312
7	IMMT	5	2	0.141016962608704	0.146080846827304
1	INTS8	1	5	0.410525989006265	0.146095413096664
3	PTK7	2	8	0.733559364394733	0.146103229746078
8	SCN2A	2	4	0.646886111628899	0.146104898087206
1	MIPOL1	6	4	0.338485460437487	0.1461124894693
11	LRRC73	1	1	0.443120418381226	0.146124011850345
20	LRRC73	1	1	0.443120418381226	0.146124011850345
23	LRRC73	1	1	0.443120418381226	0.146124011850345
3	GIPC1	2	1	0.194799448357831	0.146124980173706
1	MMP16	4	4	0.728322988144495	0.146145318942366
21	AHCTF1	2	2	0.318523005789538	0.146159187587857
24	AHCTF1	2	2	0.318523005789538	0.146159187587857
8	IQGAP3	0	7	0.20117644319095	0.146203807979516
1	SEC24D	8	4	0.1389026635772	0.146206404527288
10	THUMPD3	4	3	0.465393641427958	0.146208736226931
22	THUMPD3	4	2	0.249085881289455	0.146208736226931
17	POFUT2	1	1	0.443120418381226	0.146211310268796
5	POFUT2	1	1	0.443120418381226	0.146211310268796
2	ATXN10	2	1	0.160024443779039	0.14622451431478
8	MSX1	2	3	0.605592433528531	0.146258169284321
14	PSMB4	1	1	0.443120418381226	0.146261566399149
17	PSMB4	1	1	0.443120418381226	0.146261566399149
4	CRB1	4	2	0.249085881289455	0.146274937443687
9	EIF2B5	5	23	0.287252340325561	0.146284229976182
2	PNLIP	1	0	0.253615127919911	0.14630461638095
11	ZNF329	2	3	0.605592433528531	0.146333595085382
20	ZNF329	2	3	0.605592433528531	0.146333595085382
23	ZNF329	2	3	0.605592433528531	0.146333595085382
8	ZNF329	2	3	0.605592433528531	0.146333595085382
1	NIPAL2	2	1	0.577305425211903	0.146365580156255
7	NIPAL2	2	1	0.577305425211903	0.146365580156255
6	KIAA0753	2	4	0.678010812325993	0.146367172406856
25	CSPP1	3	0	0.0757102518856612	0.146382284560114
20	FAM120B	0	3	0.57535603809672	0.1463828798808
11	MXD1	1	1	0.443120418381226	0.146388831512138
12	AMDHD2	0	2	1	0.146400593167532
15	AMDHD2	0	2	1	0.146400593167532
18	AMDHD2	0	2	1	0.146400593167532
21	AMDHD2	0	2	1	0.146400593167532
24	AMDHD2	0	2	1	0.146400593167532
3	AMDHD2	0	2	1	0.146400593167532
6	AMDHD2	0	2	1	0.146400593167532
9	AMDHD2	0	2	1	0.146400593167532
14	DEPDC5	1	1	0.443120418381226	0.146401956606921
17	DEPDC5	1	1	0.443120418381226	0.146401956606921
9	FAM102A	2	1	0.194799448357831	0.146402828376129
27	ZFP37	1	0	0.283119658119658	0.146409747542647
12	OR2A2	1	0	0.283119658119658	0.146410694024014
12	SPATA6L	2	0	0.0799396681749623	0.146410694024014
15	ANO3	1	0	0.283119658119658	0.146410694024014
15	C11orf65	1	0	0.283119658119658	0.146410694024014
15	KIAA1524	1	0	0.283119658119658	0.146410694024014
15	SLC25A13	1	0	0.283119658119658	0.146410694024014
18	ANO3	1	0	0.283119658119658	0.146410694024014
18	C11orf65	1	0	0.283119658119658	0.146410694024014
18	C9orf117	1	0	0.283119658119658	0.146410694024014
18	KIAA1524	1	0	0.283119658119658	0.146410694024014
18	SLC25A13	1	0	0.283119658119658	0.146410694024014
21	C10orf67	1	0	0.283119658119658	0.146410694024014
21	HIC2	1	0	0.283119658119658	0.146410694024014
21	KIAA1524	1	0	0.283119658119658	0.146410694024014
21	OR2A2	1	0	0.283119658119658	0.146410694024014
24	C9orf117	1	0	0.283119658119658	0.146410694024014
24	HIC2	1	0	0.283119658119658	0.146410694024014
24	KIAA1524	1	0	0.283119658119658	0.146410694024014
24	OR2A2	1	0	0.283119658119658	0.146410694024014
24	SPATA6L	1	0	0.283119658119658	0.146410694024014
27	ANO3	1	0	0.283119658119658	0.146410694024014
27	KIAA1524	1	0	0.283119658119658	0.146410694024014
3	C11orf65	1	0	0.283119658119658	0.146410694024014
6	ANO3	1	0	0.283119658119658	0.146410694024014
6	C11orf65	1	0	0.283119658119658	0.146410694024014
6	SLC25A13	1	0	0.283119658119658	0.146410694024014
9	OR2A2	1	0	0.283119658119658	0.146410694024014
1	UBE2D2	7	4	0.219503210333404	0.146415610603744
7	UBE2D2	7	4	0.219503210333404	0.146415610603744
11	PEX11B	0	4	0.577251770069503	0.146421512715497
13	RPE65	2	1	0.577305425211903	0.146437126158969
16	RPE65	2	1	0.577305425211903	0.146437126158969
3	ZFPM2	11	14	0.112016057792499	0.146438245208355
7	GSTM2	0	3	0.266908812083928	0.146442756282413
24	SLIT3	0	7	0.200834473918747	0.146451429897793
10	SVIL	3	11	0.172065765080045	0.146464617962858
3	CDS1	2	1	0.194799448357831	0.146490826374583
9	CDS1	2	1	0.194799448357831	0.146490826374583
24	CLUH	0	6	0.192146475055282	0.146495426497115
15	AP1B1	2	2	0.318523005789538	0.146499319322011
20	GAS6	2	1	0.160024443779039	0.146502454784595
12	KCTD19	3	2	0.140902705528139	0.146511188548441
24	KCTD19	2	2	0.318523005789538	0.146511188548441
8	FGF3	0	5	0.337536991645227	0.146512555789793
1	KLF4	4	2	0.249085881289455	0.146518492166873
2	IFNK	0	1	1	0.146523100833218
12	RERG	3	1	0.0710758909261235	0.14657018059662
5	PLCL2	3	2	0.106773968104463	0.146574108385484
12	DLG5	0	7	0.200834473918747	0.14659051763872
21	HIVEP2	0	6	0.192146475055282	0.146592853185179
15	PRDM13	2	2	0.318523005789538	0.146604257950708
18	PRDM13	2	2	0.318523005789538	0.146604257950708
3	DFFB	1	0	0.283119658119658	0.14660513959188
1	FRMD6	7	7	0.594706814734797	0.146608713065069
6	FAT2	0	6	0.192146475055282	0.146619122355777
3	CDON	5	9	0.554564636160859	0.14662251831858
2	PLXDC2	0	7	0.20117644319095	0.146624390695437
12	GLTP	1	0	0.283119658119658	0.146631542719474
12	IAPP	1	0	0.283119658119658	0.146631542719474
12	LHX3	1	0	0.283119658119658	0.146631542719474
12	SMLR1	1	0	0.283119658119658	0.146631542719474
12	TRAPPC13	1	0	0.283119658119658	0.146631542719474
15	C7orf33	1	0	0.283119658119658	0.146631542719474
15	IAPP	1	0	0.283119658119658	0.146631542719474
15	KRT75	1	0	0.283119658119658	0.146631542719474
15	LHX3	1	0	0.283119658119658	0.146631542719474
15	MRI1	1	0	0.283119658119658	0.146631542719474
15	NPL	1	0	0.283119658119658	0.146631542719474
15	OR2S2	1	0	0.283119658119658	0.146631542719474
15	PMM1	1	0	0.283119658119658	0.146631542719474
15	TBC1D19	1	0	0.283119658119658	0.146631542719474
15	TEN1	1	0	0.283119658119658	0.146631542719474
15	VEGFC	1	0	0.283119658119658	0.146631542719474
18	IAPP	1	0	0.283119658119658	0.146631542719474
18	KRT75	1	0	0.283119658119658	0.146631542719474
18	LHX3	1	0	0.283119658119658	0.146631542719474
18	MRI1	1	0	0.283119658119658	0.146631542719474
18	NPL	1	0	0.283119658119658	0.146631542719474
18	PMM1	1	0	0.283119658119658	0.146631542719474
18	TBC1D19	1	0	0.283119658119658	0.146631542719474
18	TEN1	1	0	0.283119658119658	0.146631542719474
21	C7orf33	1	0	0.283119658119658	0.146631542719474
21	GLTP	1	0	0.283119658119658	0.146631542719474
21	IAPP	1	0	0.283119658119658	0.146631542719474
21	LHX3	1	0	0.283119658119658	0.146631542719474
21	OR2S2	1	0	0.283119658119658	0.146631542719474
21	TBC1D19	1	0	0.283119658119658	0.146631542719474
21	VEGFC	1	0	0.283119658119658	0.146631542719474
24	GLTP	1	0	0.283119658119658	0.146631542719474
24	IAPP	1	0	0.283119658119658	0.146631542719474
24	LHX3	1	0	0.283119658119658	0.146631542719474
24	TBC1D19	1	0	0.283119658119658	0.146631542719474
27	BTF3	1	0	0.283119658119658	0.146631542719474
27	CDK15	1	0	0.283119658119658	0.146631542719474
27	IAPP	1	0	0.283119658119658	0.146631542719474
27	KIAA1875	1	0	0.283119658119658	0.146631542719474
27	OR2S2	1	0	0.283119658119658	0.146631542719474
27	PLOD3	1	0	0.283119658119658	0.146631542719474
27	TAS2R41	1	0	0.283119658119658	0.146631542719474
27	TEN1	1	0	0.283119658119658	0.146631542719474
3	C7orf33	1	0	0.283119658119658	0.146631542719474
3	FXYD6	1	0	0.283119658119658	0.146631542719474
3	GPATCH4	1	0	0.283119658119658	0.146631542719474
3	IAPP	1	0	0.283119658119658	0.146631542719474
3	KRT75	2	0	0.0799396681749623	0.146631542719474
3	LHX3	1	0	0.283119658119658	0.146631542719474
3	MRI1	1	0	0.283119658119658	0.146631542719474
3	MS4A3	1	0	0.283119658119658	0.146631542719474
3	NPL	1	0	0.283119658119658	0.146631542719474
3	OR2S2	1	0	0.283119658119658	0.146631542719474
6	ADORA3	1	0	0.283119658119658	0.146631542719474
6	IAPP	1	0	0.283119658119658	0.146631542719474
6	KRT75	1	0	0.283119658119658	0.146631542719474
6	LHX3	1	0	0.283119658119658	0.146631542719474
6	MRI1	1	0	0.283119658119658	0.146631542719474
6	NPL	1	0	0.283119658119658	0.146631542719474
6	SMLR1	1	0	0.283119658119658	0.146631542719474
6	TEN1	1	0	0.283119658119658	0.146631542719474
6	TRAPPC13	1	0	0.283119658119658	0.146631542719474
9	C7orf33	1	0	0.283119658119658	0.146631542719474
9	FXYD6	1	0	0.283119658119658	0.146631542719474
9	GPATCH4	1	0	0.283119658119658	0.146631542719474
9	IAPP	1	0	0.283119658119658	0.146631542719474
9	LHX3	1	0	0.283119658119658	0.146631542719474
9	MS4A3	1	0	0.283119658119658	0.146631542719474
9	OR2S2	1	0	0.283119658119658	0.146631542719474
4	TANK	0	3	0.266908812083928	0.14664045729146
11	SAMD9L	1	0	0.253615127919911	0.146659576713367
11	SPINT3	1	0	0.253615127919911	0.146659576713367
14	CYP2C18	1	0	0.253615127919911	0.146659576713367
14	TULP2	1	0	0.253615127919911	0.146659576713367
14	ZNF521	1	0	0.253615127919911	0.146659576713367
17	CYP2C18	1	0	0.253615127919911	0.146659576713367
17	ZNF521	1	0	0.253615127919911	0.146659576713367
20	SPINT3	1	0	0.253615127919911	0.146659576713367
23	SAMD9L	1	0	0.253615127919911	0.146659576713367
23	SPINT3	1	0	0.253615127919911	0.146659576713367
26	CYP2C18	1	0	0.253615127919911	0.146659576713367
26	ZNF521	1	0	0.253615127919911	0.146659576713367
2	CYP2C18	1	0	0.253615127919911	0.146659576713367
5	CYP2C18	1	0	0.253615127919911	0.146659576713367
8	SPINT3	1	0	0.253615127919911	0.146659576713367
12	FAM151A	0	4	0.581964343829231	0.146662289162668
24	FAM151A	0	4	0.581964343829231	0.146662289162668
12	KIAA0319L	0	9	0.0676678639135645	0.146665360364437
2	TMEM200C	1	2	1	0.146665722541274
11	GAPT	1	1	0.443120418381226	0.146688976234337
14	GAPT	1	1	0.443120418381226	0.146688976234337
17	GAPT	1	1	0.443120418381226	0.146688976234337
20	GAPT	1	1	0.443120418381226	0.146688976234337
23	GAPT	1	1	0.443120418381226	0.146688976234337
2	GAPT	1	1	0.443120418381226	0.146688976234337
5	GAPT	1	1	0.443120418381226	0.146688976234337
8	GAPT	1	1	0.443120418381226	0.146688976234337
13	CPOX	0	3	0.266908812083928	0.146695090051339
7	SALL3	3	8	0.372283431981603	0.14671387795379
5	TCOF1	1	0	0.253615127919911	0.146718944047227
7	SLX4IP	11	8	0.24102060302316	0.146729943968158
12	IL13	1	0	0.283119658119658	0.14674179142211
12	TBCCD1	1	0	0.283119658119658	0.14674179142211
15	BFSP1	1	0	0.283119658119658	0.14674179142211
15	RXRB	1	0	0.283119658119658	0.14674179142211
15	STARD13	1	0	0.283119658119658	0.14674179142211
15	TAF5	1	0	0.283119658119658	0.14674179142211
18	BFSP1	1	0	0.283119658119658	0.14674179142211
18	GPR88	1	0	0.283119658119658	0.14674179142211
18	RXRB	1	0	0.283119658119658	0.14674179142211
18	SMC6	1	0	0.283119658119658	0.14674179142211
18	STARD13	1	0	0.283119658119658	0.14674179142211
24	TBCCD1	1	0	0.283119658119658	0.14674179142211
27	BFSP1	1	0	0.283119658119658	0.14674179142211
27	KLB	1	0	0.283119658119658	0.14674179142211
6	GPR88	1	0	0.283119658119658	0.14674179142211
6	IL13	1	0	0.283119658119658	0.14674179142211
6	SMC6	1	0	0.283119658119658	0.14674179142211
19	NOL10	0	3	0.266908812083928	0.146747200302734
21	DHX8	0	6	0.192146475055282	0.146748447607715
24	DHX8	0	6	0.192146475055282	0.146748447607715
9	WASF3	5	7	0.336139035764752	0.146750891957615
1	RRBP1	9	6	0.192889441982605	0.146759044010879
20	KLHL24	2	2	0.267607233234446	0.146769637208436
23	KLHL24	2	2	0.267607233234446	0.146769637208436
19	NIPAL4	4	2	0.249085881289455	0.1467775574568
9	EIF2B3	0	8	0.1140328967622	0.146777797943216
11	RPS6KA5	0	4	0.577251770069503	0.146782737433
3	SLC25A32	2	2	0.318523005789538	0.146800228938584
11	KLF1	1	0	0.253615127919911	0.146802111002791
11	REC8	1	0	0.253615127919911	0.146802111002791
11	ZNF570	1	0	0.253615127919911	0.146802111002791
14	CYTH2	1	0	0.253615127919911	0.146802111002791
14	OR1M1	1	0	0.253615127919911	0.146802111002791
17	OR1M1	1	0	0.253615127919911	0.146802111002791
20	CYTH2	1	0	0.253615127919911	0.146802111002791
20	KLF1	1	0	0.253615127919911	0.146802111002791
20	REC8	1	0	0.253615127919911	0.146802111002791
20	ZNF570	1	0	0.253615127919911	0.146802111002791
23	KLF1	1	0	0.253615127919911	0.146802111002791
23	REC8	1	0	0.253615127919911	0.146802111002791
23	ZNF570	1	0	0.253615127919911	0.146802111002791
26	ACPP	1	0	0.253615127919911	0.146802111002791
26	CYTH2	1	0	0.253615127919911	0.146802111002791
2	OR1M1	1	0	0.253615127919911	0.146802111002791
5	OR1M1	1	0	0.253615127919911	0.146802111002791
8	KLF1	1	0	0.253615127919911	0.146802111002791
8	ZNF570	1	1	0.443120418381226	0.146802111002791
7	OTOP2	1	2	1	0.146805048972788
5	PITPNM2	1	2	1	0.146805579711984
11	PROCR	1	1	0.443120418381226	0.146810377519581
20	PROCR	1	1	0.443120418381226	0.146810377519581
23	PROCR	1	1	0.443120418381226	0.146810377519581
7	TLK2	1	6	0.249340765454958	0.146824533966026
21	CHST15	2	2	0.318523005789538	0.146826202453771
24	CHST15	2	2	0.318523005789538	0.146826202453771
9	DSE	2	5	1	0.146840801014749
11	RRP12	0	2	1	0.14685233168879
20	RRP12	0	2	1	0.14685233168879
23	RRP12	0	2	1	0.14685233168879
8	RRP12	0	2	1	0.14685233168879
2	EFNA3	1	10	0.307179891829962	0.146856593532035
7	CNBD2	4	2	0.249085881289455	0.14685827277328
4	TCERG1L	0	3	0.266908812083928	0.146858908496471
3	WT1	0	7	0.200834473918747	0.146863086633749
9	WT1	0	7	0.200834473918747	0.146863086633749
11	CCDC103	1	0	0.253615127919911	0.146878449998657
14	CCDC103	1	0	0.253615127919911	0.146878449998657
17	CCDC103	1	0	0.253615127919911	0.146878449998657
20	CCDC103	1	0	0.253615127919911	0.146878449998657
23	CCDC103	1	0	0.253615127919911	0.146878449998657
5	CCDC103	1	0	0.253615127919911	0.146878449998657
1	SYT12	4	2	0.249085881289455	0.1468814709704
2	GAD1	0	8	0.213205559131736	0.146891232944737
8	GAD1	0	8	0.213205559131736	0.146891232944737
2	HIGD1A	1	1	0.443120418381226	0.146893773806925
8	HIGD1A	1	1	0.443120418381226	0.146893773806925
15	CDHR3	2	1	0.194799448357831	0.14689679726919
18	CDHR3	2	1	0.194799448357831	0.14689679726919
3	IGFL2	3	3	0.359400821524126	0.146904763107487
9	IGFL2	3	3	0.359400821524126	0.146904763107487
9	RANBP17	2	15	0.175116495264221	0.146906650316573
2	ALKBH2	1	1	0.443120418381226	0.146916134484235
8	ALKBH2	1	1	0.443120418381226	0.146916134484235
14	DQX1	1	0	0.253615127919911	0.146917557999246
17	DQX1	1	0	0.253615127919911	0.146917557999246
2	DQX1	1	0	0.253615127919911	0.146917557999246
5	DQX1	1	0	0.253615127919911	0.146917557999246
11	MEFV	2	3	0.605592433528531	0.146927408617093
20	MEFV	2	3	0.605592433528531	0.146927408617093
23	MEFV	2	3	0.605592433528531	0.146927408617093
8	MEFV	2	3	0.605592433528531	0.146927408617093
3	HMBOX1	7	8	0.14548651714105	0.146944194846289
19	LILRB4	0	3	0.266908812083928	0.146945831610605
8	RHBDD1	0	7	0.20117644319095	0.146967001895331
13	ZNF254	2	1	0.577305425211903	0.146967512739168
16	ZNF254	2	1	0.577305425211903	0.146967512739168
4	ZNF254	3	1	0.316989644872981	0.146967512739168
27	ADH4	1	0	0.283119658119658	0.146969631025343
6	REPS1	2	0	0.0799396681749623	0.146970288096487
10	MAGEB2	0	1	1	0.146975689675464
10	PFDN2	0	1	1	0.146975689675464
13	EVC	0	1	1	0.146975689675464
13	FBXO30	0	1	1	0.146975689675464
13	GNG10	0	1	1	0.146975689675464
13	SLC6A7	0	1	1	0.146975689675464
16	EVC	0	1	1	0.146975689675464
16	FBXO30	0	1	1	0.146975689675464
16	RPS6KL1	0	1	1	0.146975689675464
16	SLC6A7	0	1	1	0.146975689675464
19	CD302	0	1	1	0.146975689675464
19	GNG10	0	1	1	0.146975689675464
19	MAGEB2	0	1	1	0.146975689675464
1	PFDN2	0	1	1	0.146975689675464
22	MAGEB2	0	1	1	0.146975689675464
25	ATM	0	1	1	0.146975689675464
4	EVC	0	1	1	0.146975689675464
4	PFDN2	0	1	1	0.146975689675464
4	RPS6KL1	0	1	1	0.146975689675464
7	CD302	0	1	1	0.146975689675464
7	MAGEB2	0	1	1	0.146975689675464
7	PFDN2	0	1	1	0.146975689675464
11	PCGF1	1	1	0.443120418381226	0.146978553824614
5	PCGF1	1	1	0.443120418381226	0.146978553824614
1	AP4E1	6	5	0.542376249221667	0.146988451617004
2	FERD3L	3	1	0.0524416543236321	0.146988617200634
11	BICD1	2	3	0.605592433528531	0.146990014017363
20	BICD1	2	3	0.605592433528531	0.146990014017363
23	BICD1	2	3	0.605592433528531	0.146990014017363
2	DAPK3	1	1	0.443120418381226	0.146991688491813
8	DAPK3	1	1	0.443120418381226	0.146991688491813
3	RSBN1	0	6	0.192146475055282	0.146992243239537
20	ATP6V0A1	2	2	0.267607233234446	0.146995614767498
23	ATP6V0A1	2	2	0.267607233234446	0.146995614767498
19	RPE65	4	2	0.249085881289455	0.147011353320145
22	RPE65	4	2	0.249085881289455	0.147011353320145
1	CMC1	2	1	0.577305425211903	0.147022881429382
4	CMC1	2	1	0.577305425211903	0.147022881429382
2	EIF4G2	4	5	0.242421139674541	0.147025270982359
4	PLCL2	5	2	0.141016962608704	0.147028924079527
12	FAM76B	1	0	0.283119658119658	0.147034330485023
12	FOXI1	1	0	0.283119658119658	0.147034330485023
12	KCNG4	1	0	0.283119658119658	0.147034330485023
12	SNAP23	1	0	0.283119658119658	0.147034330485023
15	B4GALNT1	1	0	0.283119658119658	0.147034330485023
15	DCAF8L1	1	0	0.283119658119658	0.147034330485023
15	HPSE2	1	0	0.283119658119658	0.147034330485023
15	KCNG4	1	0	0.283119658119658	0.147034330485023
15	PTEN	1	0	0.283119658119658	0.147034330485023
15	RRAD	1	0	0.283119658119658	0.147034330485023
15	TBX10	1	0	0.283119658119658	0.147034330485023
15	UGT2B11	1	0	0.283119658119658	0.147034330485023
18	B4GALNT1	1	0	0.283119658119658	0.147034330485023
18	HPSE2	1	0	0.283119658119658	0.147034330485023
18	KCNG4	1	0	0.283119658119658	0.147034330485023
18	MED15	1	0	0.283119658119658	0.147034330485023
18	TBX10	1	0	0.283119658119658	0.147034330485023
18	UGT2B11	1	0	0.283119658119658	0.147034330485023
21	DCAF8L1	1	0	0.283119658119658	0.147034330485023
21	FOXI1	1	0	0.283119658119658	0.147034330485023
21	KCNG4	1	0	0.283119658119658	0.147034330485023
24	B4GALNT1	1	0	0.283119658119658	0.147034330485023
24	FOXI1	1	0	0.283119658119658	0.147034330485023
24	KCNG4	1	0	0.283119658119658	0.147034330485023
27	ALS2	1	0	0.283119658119658	0.147034330485023
27	B4GALNT1	1	0	0.283119658119658	0.147034330485023
27	HPSE2	1	0	0.283119658119658	0.147034330485023
27	KCNG4	1	0	0.283119658119658	0.147034330485023
27	PTEN	1	0	0.283119658119658	0.147034330485023
27	TBX10	1	0	0.283119658119658	0.147034330485023
3	DCAF8L1	1	0	0.283119658119658	0.147034330485023
3	LGALS4	1	0	0.283119658119658	0.147034330485023
3	LUM	1	0	0.283119658119658	0.147034330485023
3	TBX10	1	0	0.283119658119658	0.147034330485023
3	UGT2B11	1	0	0.283119658119658	0.147034330485023
6	FAM76B	1	0	0.283119658119658	0.147034330485023
6	KCNG4	1	0	0.283119658119658	0.147034330485023
6	LUM	1	0	0.283119658119658	0.147034330485023
6	SNAP23	1	0	0.283119658119658	0.147034330485023
6	TBX10	1	0	0.283119658119658	0.147034330485023
6	UGT2B11	1	0	0.283119658119658	0.147034330485023
9	DCAF8L1	1	0	0.283119658119658	0.147034330485023
9	LGALS4	1	0	0.283119658119658	0.147034330485023
8	CCHCR1	1	2	1	0.147070902417623
11	SEPT9	1	0	0.253615127919911	0.14707948542285
23	SEPT9	1	0	0.253615127919911	0.14707948542285
2	NR1D2	1	1	0.443120418381226	0.147082512152185
8	SRFBP1	0	2	1	0.147084598766772
11	MYH10	4	7	0.483988901939904	0.14710222477181
2	TMEM255A	3	3	0.174537424329996	0.147104286067788
8	TMEM255A	3	3	0.174537424329996	0.147104286067788
9	SLC2A2	3	1	0.0710758909261235	0.147112577549605
12	VPRBP	1	0	0.283119658119658	0.147124226621403
15	C10orf90	1	0	0.283119658119658	0.147124226621403
15	DSC3	1	0	0.283119658119658	0.147124226621403
15	ESPNL	1	0	0.283119658119658	0.147124226621403
15	REPS1	1	0	0.283119658119658	0.147124226621403
15	SLC25A34	1	0	0.283119658119658	0.147124226621403
15	THUMPD1	1	0	0.283119658119658	0.147124226621403
18	C10orf90	1	0	0.283119658119658	0.147124226621403
18	ESPNL	1	0	0.283119658119658	0.147124226621403
18	PARPBP	1	0	0.283119658119658	0.147124226621403
18	REPS1	1	0	0.283119658119658	0.147124226621403
18	SLC25A34	1	0	0.283119658119658	0.147124226621403
21	DSC3	1	0	0.283119658119658	0.147124226621403
27	C10orf90	1	0	0.283119658119658	0.147124226621403
27	DSC3	1	0	0.283119658119658	0.147124226621403
27	PARPBP	1	0	0.283119658119658	0.147124226621403
27	SLC25A34	1	0	0.283119658119658	0.147124226621403
3	DCAF13	1	0	0.283119658119658	0.147124226621403
3	DSC3	1	0	0.283119658119658	0.147124226621403
6	ESPNL	1	0	0.283119658119658	0.147124226621403
6	PARPBP	1	0	0.283119658119658	0.147124226621403
6	VPRBP	1	0	0.283119658119658	0.147124226621403
9	DSC3	1	0	0.283119658119658	0.147124226621403
17	B4GALNT4	1	2	1	0.147124974024676
5	B4GALNT4	1	2	1	0.147124974024676
3	GCA	2	1	0.194799448357831	0.147132359972214
19	ARID4B	7	4	0.219503210333404	0.14714100662081
2	C9orf116	1	0	0.253615127919911	0.147151753621458
7	LPHN1	13	9	0.128623138294212	0.147169408866643
3	RSPO3	7	8	0.14548651714105	0.147169985414403
7	GABRR3	4	2	0.249085881289455	0.147173635789869
25	LAMA3	0	3	0.266908812083928	0.147177719708851
4	RAB8B	1	5	0.410525989006265	0.147184196918123
10	PLCE1	4	12	0.205217423408078	0.147187440232507
6	ACOXL	0	5	0.329438512902039	0.14718858981639
5	AGAP2	2	1	0.160024443779039	0.147191710184123
5	DPCR1	0	3	0.57535603809672	0.147199932513809
2	SOX4	4	5	0.242421139674541	0.147202772698281
19	HIATL1	4	2	0.249085881289455	0.147215406042673
3	HSPA12B	2	2	0.318523005789538	0.147221854845381
8	MOXD1	0	6	0.346448133142243	0.147223920570409
5	RMDN2	0	4	0.577251770069503	0.147227199295498
11	RAB40C	1	0	0.253615127919911	0.147230162942952
20	RAB40C	1	0	0.253615127919911	0.147230162942952
23	RAB40C	1	0	0.253615127919911	0.147230162942952
23	ARHGAP32	0	9	0.12181847844855	0.147240954035244
7	TRMU	4	2	0.249085881289455	0.147241968066603
11	ACSM4	1	1	0.443120418381226	0.147245218935675
8	ACSM4	1	1	0.443120418381226	0.147245218935675
10	RCSD1	3	1	0.316989644872981	0.147251406610371
14	RCC1	1	1	0.443120418381226	0.147262924976514
8	DIRC2	3	2	0.106773968104463	0.14726858924918
14	PCNXL2	1	1	0.443120418381226	0.14726918217229
14	SLC38A2	1	1	0.443120418381226	0.147281079489841
17	SLC38A2	1	1	0.443120418381226	0.147281079489841
26	SLC38A2	1	1	0.443120418381226	0.147281079489841
2	CABLES2	1	0	0.253615127919911	0.147290015069476
1	MTURN	4	3	0.465393641427958	0.147296257579554
7	MTURN	4	3	0.465393641427958	0.147296257579554
8	THY1	0	7	0.20117644319095	0.14730782847224
3	FGGY	10	16	0.270416719630022	0.14731907107391
19	COPA	0	3	0.266908812083928	0.147319548176131
22	COPA	0	3	0.266908812083928	0.147319548176131
2	NPM2	2	3	0.605592433528531	0.147340062281799
8	NPM2	2	3	0.605592433528531	0.147340062281799
20	TRAF3IP3	1	0	0.253615127919911	0.147348608701116
19	ANKRD11	7	5	0.379198343853497	0.147354176826117
1	CDADC1	3	0	0.0757102518856612	0.147360019794008
11	MTFR1	1	1	0.443120418381226	0.147381036158742
20	MTFR1	1	0	0.253615127919911	0.147381036158742
23	MTFR1	1	0	0.253615127919911	0.147381036158742
8	MTFR1	1	1	0.443120418381226	0.147381036158742
19	APC	7	3	0.106789259562328	0.147389954345289
15	CEP250	2	0	0.0799396681749623	0.147423972067128
18	CEP250	2	0	0.0799396681749623	0.147423972067128
6	CEP250	2	0	0.0799396681749623	0.147423972067128
20	MLH1	1	1	0.443120418381226	0.147435289240311
23	MLH1	1	1	0.443120418381226	0.147435289240311
9	GPR88	2	2	0.318523005789538	0.147439531690937
11	ASAH1	2	1	0.160024443779039	0.147453070459097
5	ASAH1	2	1	0.160024443779039	0.147453070459097
3	HPS1	2	1	0.194799448357831	0.147457107038607
6	HPS1	2	1	0.194799448357831	0.147457107038607
21	ANXA13	2	2	0.318523005789538	0.147457797410401
24	ANXA13	2	2	0.318523005789538	0.147457797410401
20	FAM151A	4	4	0.11790919254466	0.147464577854512
8	FAM151A	4	4	0.11790919254466	0.147464577854512
7	PRDM16	9	6	0.192889441982605	0.147466373526548
20	GOLGB1	0	5	0.337536991645227	0.147476545757094
2	THRSP	0	1	1	0.14747821621746
8	THRSP	0	1	1	0.14747821621746
12	PALM2	5	4	0.127700800024635	0.147494372734101
6	PALM2	5	4	0.127700800024635	0.147494372734101
19	SUCLG2	2	1	0.577305425211903	0.147496427851366
14	IPO11	0	3	0.57535603809672	0.147499427467478
17	IPO11	0	3	0.57535603809672	0.147499427467478
5	IPO11	0	3	0.57535603809672	0.147499427467478
8	TRMT13	2	3	0.605592433528531	0.14752091328586
2	HDAC2	1	0	0.253615127919911	0.147527412495759
10	MYO7B	4	2	0.249085881289455	0.147530374685401
19	MYO7B	4	2	0.249085881289455	0.147530374685401
22	MYO7B	4	2	0.249085881289455	0.147530374685401
12	WAPAL	0	6	0.192146475055282	0.1475418438338
9	SLC45A3	0	6	0.192146475055282	0.147549988113792
27	WRNIP1	1	1	0.486299648064354	0.14756732224733
2	HMMR	0	1	1	0.147569421100026
9	SLC25A3	2	2	0.318523005789538	0.147574208870585
14	ZNF559	1	1	0.443120418381226	0.147574292999047
2	ZNF559	1	1	0.443120418381226	0.147574292999047
1	ZMPSTE24	4	2	0.249085881289455	0.147582654747545
1	ITGB3BP	1	1	1	0.147592375538062
7	ITGB3BP	1	1	1	0.147592375538062
1	EP400	2	8	0.204720221855618	0.147596861544255
13	LAMB2	4	2	0.249085881289455	0.147598282431335
16	LAMB2	4	2	0.249085881289455	0.147598282431335
1	LAMB2	4	2	0.249085881289455	0.147598282431335
4	LAMB2	4	2	0.249085881289455	0.147598282431335
11	IL23A	1	1	0.443120418381226	0.147599045754488
20	IL23A	1	1	0.443120418381226	0.147599045754488
23	IL23A	1	1	0.443120418381226	0.147599045754488
8	IL23A	1	1	0.443120418381226	0.147599045754488
21	HELLS	2	1	0.194799448357831	0.147605393587548
12	SP9	2	1	0.194799448357831	0.147606719082136
6	SP9	2	1	0.194799448357831	0.147606719082136
8	ITK	2	5	1	0.14761737882451
2	DPP4	0	6	0.346448133142243	0.147633877789253
14	KCTD8	1	1	0.443120418381226	0.14764694912752
20	KCTD8	1	1	0.443120418381226	0.14764694912752
3	MEGF9	10	13	0.106343558304381	0.147648617508999
9	TMEM30A	2	1	0.194799448357831	0.147661072193792
20	KBTBD2	2	1	0.160024443779039	0.14766743551784
11	KIF2C	1	0	0.253615127919911	0.147686111735667
23	KIF2C	1	0	0.253615127919911	0.147686111735667
10	EIF3L	1	1	1	0.147695490542251
10	MRPS23	1	0	0.423539518900344	0.147695490542251
10	ZNF565	1	0	0.423539518900344	0.147695490542251
13	PRKAG2	1	1	1	0.147695490542251
13	SIX3	1	0	0.423539518900344	0.147695490542251
13	SMCO4	1	0	0.423539518900344	0.147695490542251
13	TRAPPC2L	1	0	0.423539518900344	0.147695490542251
13	ZNF565	1	0	0.423539518900344	0.147695490542251
16	PRKAG2	1	1	1	0.147695490542251
16	SBSN	1	0	0.423539518900344	0.147695490542251
16	SIX3	1	0	0.423539518900344	0.147695490542251
16	SMCO4	1	0	0.423539518900344	0.147695490542251
16	ZNF565	1	0	0.423539518900344	0.147695490542251
19	EIF3L	1	0	0.423539518900344	0.147695490542251
19	GNL1	1	0	0.423539518900344	0.147695490542251
19	MRPS23	1	0	0.423539518900344	0.147695490542251
19	SMCO4	1	0	0.423539518900344	0.147695490542251
19	TRAPPC2L	1	0	0.423539518900344	0.147695490542251
19	ZNF565	1	0	0.423539518900344	0.147695490542251
1	TRAPPC2L	1	0	0.423539518900344	0.147695490542251
22	EIF3L	1	0	0.423539518900344	0.147695490542251
22	GNL1	1	0	0.423539518900344	0.147695490542251
22	MRPS23	1	0	0.423539518900344	0.147695490542251
22	SIX3	1	0	0.423539518900344	0.147695490542251
22	SMCO4	1	0	0.423539518900344	0.147695490542251
22	ZNF565	1	0	0.423539518900344	0.147695490542251
25	PRKAG2	1	1	1	0.147695490542251
25	SBSN	1	0	0.423539518900344	0.147695490542251
25	SMCO4	1	0	0.423539518900344	0.147695490542251
25	TRAPPC2L	1	0	0.423539518900344	0.147695490542251
25	ZBTB40	1	0	0.423539518900344	0.147695490542251
25	ZNF565	1	0	0.423539518900344	0.147695490542251
4	PNOC	2	0	0.179175789594986	0.147695490542251
4	ZNF565	1	0	0.423539518900344	0.147695490542251
7	TRAPPC2L	1	0	0.423539518900344	0.147695490542251
3	SLC35E1	0	6	0.192146475055282	0.147698963412399
6	MINK1	2	4	0.678010812325993	0.147700566313221
8	DUSP3	1	2	1	0.147700573292778
7	LMBR1L	1	5	0.410525989006265	0.147711318082143
10	ENPP2	4	2	0.249085881289455	0.147722580647949
9	MMP17	4	7	0.516551891906467	0.147727299290376
3	DDX52	2	0	0.0799396681749623	0.14775425623909
12	BPIFB1	1	0	0.283119658119658	0.14775701589959
24	BPIFB1	1	0	0.283119658119658	0.14775701589959
6	CDH8	0	5	0.329438512902039	0.14776724647189
9	FAM200A	2	1	0.194799448357831	0.147770927152635
2	RFX8	2	2	0.267607233234446	0.147778312436409
10	GMDS	9	7	0.311215476335748	0.147785663433244
4	GMDS	9	7	0.311215476335748	0.147785663433244
21	CLSTN1	0	6	0.192146475055282	0.147786752713236
24	CLSTN1	0	6	0.192146475055282	0.147786752713236
19	LRCH4	4	2	0.249085881289455	0.147793750003535
11	ITPKA	1	1	0.443120418381226	0.147800664710743
5	ITPKA	1	1	0.443120418381226	0.147800664710743
5	PPARGC1A	0	7	0.20117644319095	0.147807039289942
19	LRBA	6	16	0.191963018951478	0.147823927702998
22	LRBA	6	16	0.191963018951478	0.147823927702998
7	SYT6	6	4	0.338485460437487	0.147828468757062
3	PAIP1	2	1	0.194799448357831	0.147830834421788
9	ZNRF4	2	1	0.194799448357831	0.147838291730792
12	CTAGE9	1	0	0.283119658119658	0.147871652819148
12	CXCR2	1	0	0.283119658119658	0.147871652819148
12	PPP1R36	1	0	0.283119658119658	0.147871652819148
15	CTAGE9	1	0	0.283119658119658	0.147871652819148
15	HGS	1	0	0.283119658119658	0.147871652819148
15	SMAD3	1	0	0.283119658119658	0.147871652819148
15	ZNF853	1	0	0.283119658119658	0.147871652819148
18	CTAGE9	1	0	0.283119658119658	0.147871652819148
18	HGS	1	0	0.283119658119658	0.147871652819148
18	SMAD3	1	0	0.283119658119658	0.147871652819148
18	ZNF853	1	0	0.283119658119658	0.147871652819148
21	ABCG5	1	0	0.283119658119658	0.147871652819148
21	CTAGE9	1	0	0.283119658119658	0.147871652819148
24	ABCG5	1	0	0.283119658119658	0.147871652819148
24	CTAGE9	1	0	0.283119658119658	0.147871652819148
24	CXCR2	1	0	0.283119658119658	0.147871652819148
24	PPP1R36	1	0	0.283119658119658	0.147871652819148
27	ATP5A1	1	0	0.283119658119658	0.147871652819148
27	MAGI2	1	0	0.283119658119658	0.147871652819148
27	PLOD2	1	0	0.283119658119658	0.147871652819148
27	ZNF853	1	0	0.283119658119658	0.147871652819148
3	CTAGE9	1	0	0.283119658119658	0.147871652819148
3	HGS	1	0	0.283119658119658	0.147871652819148
6	CTAGE9	1	0	0.283119658119658	0.147871652819148
6	HGS	1	0	0.283119658119658	0.147871652819148
6	ZNF853	1	0	0.283119658119658	0.147871652819148
9	CTAGE9	1	0	0.283119658119658	0.147871652819148
12	PDCD4	2	1	0.194799448357831	0.147887057532162
3	PDCD4	2	1	0.194799448357831	0.147887057532162
6	PDCD4	2	1	0.194799448357831	0.147887057532162
9	PDCD4	2	1	0.194799448357831	0.147887057532162
2	SLC39A7	1	0	0.253615127919911	0.147888542902378
12	SNRNP200	0	5	0.329438512902039	0.147906932043801
24	SNRNP200	0	5	0.329438512902039	0.147906932043801
7	TKT	2	8	0.204720221855618	0.14791054932849
14	OAS3	1	1	0.443120418381226	0.147935243053026
17	OAS3	1	1	0.443120418381226	0.147935243053026
5	OAS3	1	1	0.443120418381226	0.147935243053026
19	SYNE2	14	11	0.218858542782722	0.147936805521549
2	PIGS	2	0	0.0641098374585967	0.147948246568396
2	CTNNAL1	1	0	0.253615127919911	0.147951224216222
14	DMBX1	1	1	0.443120418381226	0.147954916728785
17	DMBX1	1	1	0.443120418381226	0.147954916728785
2	DMBX1	1	1	0.443120418381226	0.147954916728785
5	DMBX1	1	1	0.443120418381226	0.147954916728785
7	CCNB2	4	2	0.249085881289455	0.147960145555084
11	RGS7	2	3	0.605592433528531	0.147960775402788
21	NEB	12	17	0.140930579533615	0.147961084698794
7	HK2	2	8	0.204720221855618	0.147973907227936
20	NEB	11	17	0.119126327971358	0.147977828586687
2	DHCR24	1	2	1	0.14798329435176
24	TTLL5	0	4	0.581964343829231	0.147988549370228
23	ST14	1	2	1	0.147991946719352
3	MTDH	0	5	0.329438512902039	0.148016400643058
9	MTDH	0	5	0.329438512902039	0.148016400643058
3	VPS13C	1	4	1	0.148016539473605
12	INTS1	0	6	0.192146475055282	0.148024660298406
24	INTS1	0	6	0.192146475055282	0.148024660298406
5	H2AFY2	2	3	0.605592433528531	0.148028280874662
12	MKL2	6	6	0.109446266061583	0.148030792469131
10	SERF2	1	5	0.410525989006265	0.148033779114079
7	SERF2	1	9	0.0510632790752701	0.148033779114079
8	TANGO6	2	16	0.270713122864583	0.148037247916975
4	MYPN	4	3	0.465393641427958	0.148051217953452
10	NXPE3	0	4	0.141962671521461	0.148062792115219
4	NXPE3	0	4	0.141962671521461	0.148062792115219
1	LRRC4C	12	9	0.185482340520095	0.148064309697359
9	UNC80	2	15	0.175116495264221	0.148072536387139
7	PRRT4	2	8	0.204720221855618	0.148088914670891
11	AGGF1	1	1	0.443120418381226	0.148114009986801
20	AGGF1	1	1	0.443120418381226	0.148114009986801
23	AGGF1	1	1	0.443120418381226	0.148114009986801
2	DDX52	2	0	0.0641098374585967	0.148121089327042
7	PPP1R32	3	1	0.316989644872981	0.148122295806426
9	POU4F1	3	3	0.359400821524126	0.148124878656206
10	DPP4	4	2	0.249085881289455	0.148128290198782
11	RBM43	1	0	0.253615127919911	0.148131078266774
23	RBM43	1	0	0.253615127919911	0.148131078266774
9	URB1	1	8	0.458271854613034	0.148139798486179
21	HOXC4	1	1	0.486299648064354	0.148179093410437
24	HOXC4	1	1	0.486299648064354	0.148179093410437
8	FBN1	12	24	0.326993857396635	0.148179609032736
21	FOXP1	2	12	0.371383687899506	0.148181204058042
10	CASKIN2	2	8	0.204720221855618	0.148196118893088
11	SLC3A1	1	0	0.253615127919911	0.148197189167892
20	SLC3A1	1	0	0.253615127919911	0.148197189167892
23	SLC3A1	1	0	0.253615127919911	0.148197189167892
19	C9orf84	4	2	0.249085881289455	0.148197607655351
7	C9orf84	4	2	0.249085881289455	0.148197607655351
11	OPRK1	1	0	0.253615127919911	0.14820502325286
1	AHCYL2	12	6	0.051852542398353	0.148205311444143
11	MBD6	3	1	0.0524416543236321	0.148210402171243
20	TFAP2A	2	2	0.267607233234446	0.148211028089833
23	TFAP2A	2	2	0.267607233234446	0.148211028089833
6	VANGL2	1	1	0.486299648064354	0.14821851445674
10	ASB10	1	0	0.423539518900344	0.14823282367091
10	HIST2H2AB	1	0	0.423539518900344	0.14823282367091
10	NECAB2	1	0	0.423539518900344	0.14823282367091
10	OR13C5	1	0	0.423539518900344	0.14823282367091
10	ZNF300	1	0	0.423539518900344	0.14823282367091
13	DTX4	1	0	0.423539518900344	0.14823282367091
13	HIST2H2AB	1	0	0.423539518900344	0.14823282367091
13	OR13C5	1	0	0.423539518900344	0.14823282367091
13	PTPRT	1	0	0.423539518900344	0.14823282367091
13	SERPINB1	1	0	0.423539518900344	0.14823282367091
13	SMCHD1	1	0	0.423539518900344	0.14823282367091
13	SYF2	1	0	0.423539518900344	0.14823282367091
13	TMEM86A	1	0	0.423539518900344	0.14823282367091
13	ZNF300	1	0	0.423539518900344	0.14823282367091
16	DTX4	1	0	0.423539518900344	0.14823282367091
16	GRSF1	1	0	0.423539518900344	0.14823282367091
16	HIST2H2AB	1	0	0.423539518900344	0.14823282367091
16	OR13C5	1	0	0.423539518900344	0.14823282367091
16	PTPRT	1	0	0.423539518900344	0.14823282367091
16	SYF2	1	0	0.423539518900344	0.14823282367091
16	TMEM86A	1	0	0.423539518900344	0.14823282367091
16	ZNF300	1	0	0.423539518900344	0.14823282367091
19	CROT	1	0	0.423539518900344	0.14823282367091
19	HIST2H2AB	1	0	0.423539518900344	0.14823282367091
19	OR13C5	1	0	0.423539518900344	0.14823282367091
19	TRPC4	1	0	0.423539518900344	0.14823282367091
19	ZNF300	1	0	0.423539518900344	0.14823282367091
1	AARD	1	0	0.423539518900344	0.14823282367091
1	ASB10	1	0	0.423539518900344	0.14823282367091
1	HIST2H2AB	1	0	0.423539518900344	0.14823282367091
1	MLYCD	1	0	0.423539518900344	0.14823282367091
1	NHP2	1	0	0.423539518900344	0.14823282367091
1	OR13C5	1	0	0.423539518900344	0.14823282367091
1	RAB13	1	0	0.423539518900344	0.14823282367091
1	SERPINB1	1	0	0.423539518900344	0.14823282367091
1	ZNF300	1	0	0.423539518900344	0.14823282367091
22	CROT	1	0	0.423539518900344	0.14823282367091
22	HIST2H2AB	1	0	0.423539518900344	0.14823282367091
22	OR13C5	1	0	0.423539518900344	0.14823282367091
22	TRPC4	1	0	0.423539518900344	0.14823282367091
22	ZNF300	1	0	0.423539518900344	0.14823282367091
25	CILP	1	0	0.423539518900344	0.14823282367091
25	HIST2H2AB	1	0	0.423539518900344	0.14823282367091
25	SYF2	1	0	0.423539518900344	0.14823282367091
25	TMEM86A	1	0	0.423539518900344	0.14823282367091
25	ZNF300	1	0	0.423539518900344	0.14823282367091
4	AARD	1	0	0.423539518900344	0.14823282367091
4	ASB10	1	0	0.423539518900344	0.14823282367091
4	GRSF1	1	0	0.423539518900344	0.14823282367091
4	HIST2H2AB	1	0	0.423539518900344	0.14823282367091
4	NECAB2	1	0	0.423539518900344	0.14823282367091
4	OR13C5	1	0	0.423539518900344	0.14823282367091
4	SYF2	1	0	0.423539518900344	0.14823282367091
4	ZNF300	1	0	0.423539518900344	0.14823282367091
7	ASB10	1	0	0.423539518900344	0.14823282367091
7	HIST2H2AB	1	0	0.423539518900344	0.14823282367091
7	NHP2	1	0	0.423539518900344	0.14823282367091
7	OR13C5	1	0	0.423539518900344	0.14823282367091
7	RAB13	1	0	0.423539518900344	0.14823282367091
7	ZNF300	1	0	0.423539518900344	0.14823282367091
11	LRFN1	0	2	1	0.148258193589372
20	LRFN1	0	2	1	0.148258193589372
23	LRFN1	0	2	1	0.148258193589372
8	LRFN1	0	2	1	0.148258193589372
4	NCKAP5	5	2	0.141016962608704	0.148270540379972
24	PLEKHG3	0	6	0.192146475055282	0.148302659319704
7	PODXL	2	9	0.130795562019084	0.148309578528066
1	HOXB6	4	6	1	0.148315734329495
3	MYCN	2	2	0.318523005789538	0.148326377998269
9	MYCN	2	2	0.318523005789538	0.148326377998269
11	DNPH1	1	1	0.443120418381226	0.14832930482449
17	DNPH1	1	1	0.443120418381226	0.14832930482449
23	DNPH1	1	1	0.443120418381226	0.14832930482449
5	DNPH1	1	1	0.443120418381226	0.14832930482449
7	LDHB	1	4	0.402912056285548	0.148332261234144
12	CD27	1	0	0.283119658119658	0.14833278539532
12	DDX4	1	0	0.283119658119658	0.14833278539532
12	IFNA6	1	0	0.283119658119658	0.14833278539532
12	SLC25A45	1	0	0.283119658119658	0.14833278539532
15	DDX4	1	0	0.283119658119658	0.14833278539532
15	KLHL25	1	0	0.283119658119658	0.14833278539532
15	MRE11A	1	0	0.283119658119658	0.14833278539532
15	RAPH1	1	0	0.283119658119658	0.14833278539532
15	SLC25A45	1	0	0.283119658119658	0.14833278539532
18	DDX4	1	0	0.283119658119658	0.14833278539532
18	KLHL25	1	0	0.283119658119658	0.14833278539532
18	MRE11A	1	0	0.283119658119658	0.14833278539532
18	RAPH1	1	0	0.283119658119658	0.14833278539532
18	SLC25A45	1	0	0.283119658119658	0.14833278539532
21	CD27	1	0	0.283119658119658	0.14833278539532
21	IFNA6	1	0	0.283119658119658	0.14833278539532
24	CD27	1	0	0.283119658119658	0.14833278539532
24	CEP97	1	0	0.283119658119658	0.14833278539532
24	DDX4	1	0	0.283119658119658	0.14833278539532
24	IFNA6	1	0	0.283119658119658	0.14833278539532
24	SLC25A45	1	0	0.283119658119658	0.14833278539532
27	ACIN1	1	0	0.283119658119658	0.14833278539532
27	FAM81A	1	0	0.283119658119658	0.14833278539532
27	KIF24	1	0	0.283119658119658	0.14833278539532
27	LAMB1	1	0	0.283119658119658	0.14833278539532
27	SLC25A45	1	0	0.283119658119658	0.14833278539532
27	TRMT2A	1	0	0.283119658119658	0.14833278539532
3	MRE11A	1	0	0.283119658119658	0.14833278539532
6	DDX4	1	0	0.283119658119658	0.14833278539532
6	MRE11A	1	0	0.283119658119658	0.14833278539532
6	RAPH1	1	0	0.283119658119658	0.14833278539532
6	SLC25A45	1	0	0.283119658119658	0.14833278539532
9	CD27	1	0	0.283119658119658	0.14833278539532
9	IFNA6	1	0	0.283119658119658	0.14833278539532
3	DOC2B	1	1	0.486299648064354	0.148336184942645
9	DOC2B	1	1	0.486299648064354	0.148336184942645
2	PIR	1	0	0.253615127919911	0.148340021384932
10	GINS1	0	3	0.266908812083928	0.148349000416858
22	GINS1	0	3	0.266908812083928	0.148349000416858
1	PHLDA2	0	4	0.141962671521461	0.148350639328752
7	PHLDA2	0	4	0.141962671521461	0.148350639328752
8	ATG16L2	2	3	0.605592433528531	0.14835159532692
19	MAGI3	0	3	0.266908812083928	0.148352477104886
22	MAGI3	0	3	0.266908812083928	0.148352477104886
10	TPCN1	7	3	0.106789259562328	0.148373904334805
11	ANKRD20A2	1	0	0.253615127919911	0.148377178146964
11	CAPZA3	1	0	0.253615127919911	0.148377178146964
11	CAV3	1	0	0.253615127919911	0.148377178146964
11	GLRX5	1	0	0.253615127919911	0.148377178146964
11	HMSD	1	0	0.253615127919911	0.148377178146964
11	IL1A	1	0	0.253615127919911	0.148377178146964
11	STRA8	1	0	0.253615127919911	0.148377178146964
14	BRD4	1	0	0.253615127919911	0.148377178146964
14	CAPZA3	1	0	0.253615127919911	0.148377178146964
14	FLI1	1	0	0.253615127919911	0.148377178146964
14	MAGED1	1	0	0.253615127919911	0.148377178146964
14	MAMLD1	1	0	0.253615127919911	0.148377178146964
14	OR7D4	1	0	0.253615127919911	0.148377178146964
14	SGPP2	1	0	0.253615127919911	0.148377178146964
14	SIRT4	1	0	0.253615127919911	0.148377178146964
14	SLC22A3	1	0	0.253615127919911	0.148377178146964
14	STRA8	1	0	0.253615127919911	0.148377178146964
17	BRD4	1	0	0.253615127919911	0.148377178146964
17	CAPZA3	1	0	0.253615127919911	0.148377178146964
17	CAV3	1	0	0.253615127919911	0.148377178146964
17	FLI1	1	0	0.253615127919911	0.148377178146964
17	GLRX5	1	0	0.253615127919911	0.148377178146964
17	MAGED1	1	0	0.253615127919911	0.148377178146964
17	OR7D4	1	0	0.253615127919911	0.148377178146964
17	SGPP2	1	0	0.253615127919911	0.148377178146964
17	SIRT4	1	0	0.253615127919911	0.148377178146964
17	SLC22A3	1	0	0.253615127919911	0.148377178146964
17	STRA8	1	0	0.253615127919911	0.148377178146964
20	ANKRD20A2	1	0	0.253615127919911	0.148377178146964
20	CAPZA3	1	0	0.253615127919911	0.148377178146964
20	HMSD	1	0	0.253615127919911	0.148377178146964
20	SLC22A3	1	0	0.253615127919911	0.148377178146964
23	ANKRD20A2	1	0	0.253615127919911	0.148377178146964
23	BRD4	1	0	0.253615127919911	0.148377178146964
23	CAPZA3	1	0	0.253615127919911	0.148377178146964
23	CAV3	1	0	0.253615127919911	0.148377178146964
23	GLRX5	1	0	0.253615127919911	0.148377178146964
23	HMSD	1	0	0.253615127919911	0.148377178146964
23	SLC22A3	1	0	0.253615127919911	0.148377178146964
23	STRA8	1	0	0.253615127919911	0.148377178146964
26	GLRX5	1	0	0.253615127919911	0.148377178146964
26	OR7D4	1	0	0.253615127919911	0.148377178146964
26	SNX25	1	0	0.253615127919911	0.148377178146964
26	STRA8	1	0	0.253615127919911	0.148377178146964
2	CAPZA3	1	0	0.253615127919911	0.148377178146964
2	IL1A	1	0	0.253615127919911	0.148377178146964
2	MAGED1	1	0	0.253615127919911	0.148377178146964
2	OR7D4	1	0	0.253615127919911	0.148377178146964
2	SNX12	1	0	0.253615127919911	0.148377178146964
5	CAPZA3	1	0	0.253615127919911	0.148377178146964
5	CAV3	1	0	0.253615127919911	0.148377178146964
5	GLRX5	1	0	0.253615127919911	0.148377178146964
5	IL1A	1	0	0.253615127919911	0.148377178146964
5	KIT	1	0	0.253615127919911	0.148377178146964
5	MAGED1	1	0	0.253615127919911	0.148377178146964
5	MSX1	1	0	0.253615127919911	0.148377178146964
5	OR7D4	1	0	0.253615127919911	0.148377178146964
5	SGPP2	1	0	0.253615127919911	0.148377178146964
5	SIRT4	1	0	0.253615127919911	0.148377178146964
5	STRA8	1	0	0.253615127919911	0.148377178146964
8	ANKRD20A2	1	0	0.253615127919911	0.148377178146964
8	CAPZA3	1	0	0.253615127919911	0.148377178146964
8	IL1A	1	0	0.253615127919911	0.148377178146964
8	SNX12	1	0	0.253615127919911	0.148377178146964
12	ZFAT	0	8	0.1140328967622	0.14838128094467
8	ACSBG1	2	2	0.267607233234446	0.148382895806799
11	GPC5	1	0	0.253615127919911	0.148392935481839
3	GGA1	0	5	0.329438512902039	0.148395461745278
4	SCN4A	0	3	0.266908812083928	0.14840679588164
11	USP53	2	3	0.605592433528531	0.148418682795286
20	USP53	2	3	0.605592433528531	0.148418682795286
23	USP53	2	3	0.605592433528531	0.148418682795286
14	ZNF677	1	1	0.443120418381226	0.148425609624703
17	ZNF677	1	1	0.443120418381226	0.148425609624703
2	ZNF677	1	1	0.443120418381226	0.148425609624703
5	ZNF677	1	1	0.443120418381226	0.148425609624703
10	TGFBR2	2	5	0.705462609898033	0.14844146455414
20	USH1G	0	3	0.57535603809672	0.148442879671777
8	USH1G	0	3	0.57535603809672	0.148442879671777
11	ANKAR	2	3	0.605592433528531	0.148452421043359
20	ANKAR	2	3	0.605592433528531	0.148452421043359
23	ANKAR	2	3	0.605592433528531	0.148452421043359
8	ANKAR	2	3	0.605592433528531	0.148452421043359
11	SSBP1	1	0	0.253615127919911	0.148464646991849
11	TMEM177	1	0	0.253615127919911	0.148464646991849
11	WDR66	1	0	0.253615127919911	0.148464646991849
14	AIFM2	1	0	0.253615127919911	0.148464646991849
14	UBB	1	0	0.253615127919911	0.148464646991849
17	AIFM2	1	0	0.253615127919911	0.148464646991849
17	UBB	1	0	0.253615127919911	0.148464646991849
20	AIFM2	1	0	0.253615127919911	0.148464646991849
20	WDR66	1	0	0.253615127919911	0.148464646991849
23	AIFM2	1	0	0.253615127919911	0.148464646991849
23	WDR66	1	0	0.253615127919911	0.148464646991849
26	AIFM2	1	0	0.253615127919911	0.148464646991849
26	DHRS13	1	0	0.253615127919911	0.148464646991849
26	UBB	1	0	0.253615127919911	0.148464646991849
26	ZNF221	1	0	0.253615127919911	0.148464646991849
2	TMEM177	1	0	0.253615127919911	0.148464646991849
2	TNP2	1	0	0.253615127919911	0.148464646991849
5	GTF2I	1	0	0.253615127919911	0.148464646991849
5	SSBP1	1	0	0.253615127919911	0.148464646991849
5	TMEM177	1	0	0.253615127919911	0.148464646991849
8	TMEM177	1	0	0.253615127919911	0.148464646991849
12	FUBP3	1	0	0.283119658119658	0.148465450910825
12	MTTP	1	0	0.283119658119658	0.148465450910825
12	ZNF606	1	0	0.283119658119658	0.148465450910825
15	MTTP	1	0	0.283119658119658	0.148465450910825
15	RORA	1	0	0.283119658119658	0.148465450910825
18	MTTP	1	0	0.283119658119658	0.148465450910825
18	RORA	1	0	0.283119658119658	0.148465450910825
21	C1GALT1C1	1	0	0.283119658119658	0.148465450910825
21	CRLF1	1	0	0.283119658119658	0.148465450910825
21	FUBP3	1	0	0.283119658119658	0.148465450910825
21	MTTP	1	0	0.283119658119658	0.148465450910825
21	TNFAIP8	1	0	0.283119658119658	0.148465450910825
24	CRLF1	1	0	0.283119658119658	0.148465450910825
24	FUBP3	1	0	0.283119658119658	0.148465450910825
24	HOXD1	1	0	0.283119658119658	0.148465450910825
24	MTTP	1	0	0.283119658119658	0.148465450910825
24	TNFAIP8	1	0	0.283119658119658	0.148465450910825
24	ZNF606	1	0	0.283119658119658	0.148465450910825
27	ASXL1	1	0	0.283119658119658	0.148465450910825
27	STAP2	1	0	0.283119658119658	0.148465450910825
27	SYT1	1	0	0.283119658119658	0.148465450910825
27	TRDN	1	0	0.283119658119658	0.148465450910825
6	MTTP	1	0	0.283119658119658	0.148465450910825
9	C1GALT1C1	1	0	0.283119658119658	0.148465450910825
12	DNHD1	2	15	0.175116495264221	0.148470146844965
24	DNHD1	2	15	0.175116495264221	0.148470146844965
13	IQGAP2	7	5	0.379198343853497	0.148486254640444
11	SAMD14	0	3	0.57535603809672	0.148491604775105
11	SLC25A28	0	2	1	0.148495217091413
20	SLC25A28	0	2	1	0.148495217091413
23	SLC25A28	0	2	1	0.148495217091413
3	RTDR1	3	3	0.359400821524126	0.148499765342936
2	TLL1	1	2	1	0.148503354625465
5	TLL1	1	2	1	0.148503354625465
5	DLGAP1	4	4	0.11790919254466	0.148509921490605
12	CNIH4	2	1	0.194799448357831	0.148512647164565
8	TMBIM1	1	2	1	0.148521536884714
11	COX4I2	1	0	0.253615127919911	0.148524006556264
11	MFSD1	1	0	0.253615127919911	0.148524006556264
11	SPATA9	1	0	0.253615127919911	0.148524006556264
14	CDC6	1	0	0.253615127919911	0.148524006556264
14	TAPT1	1	0	0.253615127919911	0.148524006556264
17	CDC6	1	0	0.253615127919911	0.148524006556264
17	TAPT1	1	0	0.253615127919911	0.148524006556264
20	MFSD1	1	0	0.253615127919911	0.148524006556264
20	SPATA9	1	0	0.253615127919911	0.148524006556264
23	CBFB	1	0	0.253615127919911	0.148524006556264
23	CDC6	1	0	0.253615127919911	0.148524006556264
23	COX4I2	1	0	0.253615127919911	0.148524006556264
23	MFSD1	1	0	0.253615127919911	0.148524006556264
23	SPATA9	1	0	0.253615127919911	0.148524006556264
26	GEMIN4	1	0	0.253615127919911	0.148524006556264
26	TAPT1	1	0	0.253615127919911	0.148524006556264
5	CCDC117	1	0	0.253615127919911	0.148524006556264
5	TAPT1	1	0	0.253615127919911	0.148524006556264
10	SYCN	3	0	0.0757102518856612	0.148528226313856
13	SYCN	3	0	0.0757102518856612	0.148528226313856
16	SYCN	3	0	0.0757102518856612	0.148528226313856
19	SYCN	3	0	0.0757102518856612	0.148528226313856
1	SYCN	3	0	0.0757102518856612	0.148528226313856
22	SYCN	3	0	0.0757102518856612	0.148528226313856
25	SYCN	3	0	0.0757102518856612	0.148528226313856
4	SYCN	3	0	0.0757102518856612	0.148528226313856
7	SYCN	3	0	0.0757102518856612	0.148528226313856
26	PEAK1	1	0	0.253615127919911	0.148548648211008
3	FRMD7	1	1	0.486299648064354	0.148550657273895
12	COPS7B	1	0	0.283119658119658	0.148552079285421
12	FAM170B	1	0	0.283119658119658	0.148552079285421
12	GHSR	1	0	0.283119658119658	0.148552079285421
12	HIST1H2BM	1	0	0.283119658119658	0.148552079285421
15	DCTN6	1	0	0.283119658119658	0.148552079285421
15	KDR	1	0	0.283119658119658	0.148552079285421
18	DCTN6	1	0	0.283119658119658	0.148552079285421
18	SSX2IP	1	0	0.283119658119658	0.148552079285421
21	CKS1B	1	0	0.283119658119658	0.148552079285421
21	DCTN6	1	0	0.283119658119658	0.148552079285421
21	HIST1H2BM	1	0	0.283119658119658	0.148552079285421
24	CKS1B	1	0	0.283119658119658	0.148552079285421
24	DCTN6	1	0	0.283119658119658	0.148552079285421
24	FAM170B	1	0	0.283119658119658	0.148552079285421
24	HIST1H2BM	1	0	0.283119658119658	0.148552079285421
27	DCTN6	1	0	0.283119658119658	0.148552079285421
27	RPL22	1	0	0.283119658119658	0.148552079285421
3	CLEC11A	1	0	0.283119658119658	0.148552079285421
3	GHSR	1	0	0.283119658119658	0.148552079285421
3	TRMT61A	1	0	0.283119658119658	0.148552079285421
6	COPS7B	1	0	0.283119658119658	0.148552079285421
6	GHSR	1	0	0.283119658119658	0.148552079285421
9	GHSR	1	0	0.283119658119658	0.148552079285421
9	HIST1H2BM	1	0	0.283119658119658	0.148552079285421
9	TRMT61A	1	0	0.283119658119658	0.148552079285421
4	MYOF	4	2	0.249085881289455	0.14855299953336
3	ADNP	7	5	0.0454091200619039	0.148561123742686
9	ADNP	7	5	0.0454091200619039	0.148561123742686
8	RPL29	1	2	1	0.148566194113922
7	SLC5A9	4	2	0.249085881289455	0.148575176405753
12	CDC16	2	0	0.0799396681749623	0.148578569568148
21	CDC16	2	0	0.0799396681749623	0.148578569568148
24	CDC16	2	0	0.0799396681749623	0.148578569568148
7	ALPK2	3	9	0.256038583730719	0.148578719734744
8	YTHDC1	2	2	0.267607233234446	0.148581236241067
1	ARHGAP21	2	8	0.204720221855618	0.14858357513143
24	ZIC4	2	2	0.318523005789538	0.148588076890807
2	EHD1	0	3	0.57535603809672	0.148589722730157
8	EHD1	0	3	0.57535603809672	0.148589722730157
21	DPP8	2	2	0.318523005789538	0.148594512223964
9	DCDC2	0	5	0.329438512902039	0.14859535256308
10	STARD3NL	0	3	0.266908812083928	0.148597052503336
4	STARD3NL	0	3	0.266908812083928	0.148597052503336
3	PEA15	4	1	0.0245246811914468	0.148605279535846
9	PEA15	4	1	0.0245246811914468	0.148605279535846
7	RUNX1T1	17	17	0.382183187924119	0.148608502517586
2	PTH2	1	1	0.443120418381226	0.148615940387885
8	PTH2	1	1	0.443120418381226	0.148615940387885
19	KDM4C	4	2	0.249085881289455	0.148617504965666
22	KDM4C	4	2	0.249085881289455	0.148617504965666
12	AUP1	1	0	0.283119658119658	0.148642809877315
12	C4BPB	1	0	0.283119658119658	0.148642809877315
12	PRDX2	1	0	0.283119658119658	0.148642809877315
15	ALKBH1	1	0	0.283119658119658	0.148642809877315
15	C4BPB	1	0	0.283119658119658	0.148642809877315
15	CDKN2AIP	1	0	0.283119658119658	0.148642809877315
15	STK40	1	0	0.283119658119658	0.148642809877315
18	ALKBH1	1	0	0.283119658119658	0.148642809877315
18	C4BPB	1	0	0.283119658119658	0.148642809877315
18	CDKN2AIP	1	0	0.283119658119658	0.148642809877315
18	SSPN	1	0	0.283119658119658	0.148642809877315
21	AUP1	1	0	0.283119658119658	0.148642809877315
21	C4BPB	1	0	0.283119658119658	0.148642809877315
21	CARTPT	1	0	0.283119658119658	0.148642809877315
24	AUP1	1	0	0.283119658119658	0.148642809877315
24	C4BPB	1	0	0.283119658119658	0.148642809877315
24	CARTPT	1	0	0.283119658119658	0.148642809877315
24	SSPN	1	0	0.283119658119658	0.148642809877315
27	ALKBH1	1	0	0.283119658119658	0.148642809877315
27	ZNF845	1	0	0.283119658119658	0.148642809877315
3	C4BPB	1	0	0.283119658119658	0.148642809877315
6	ALKBH1	1	0	0.283119658119658	0.148642809877315
6	C4BPB	1	0	0.283119658119658	0.148642809877315
6	CDKN2AIP	1	0	0.283119658119658	0.148642809877315
6	PRDX2	1	0	0.283119658119658	0.148642809877315
9	AUP1	1	0	0.283119658119658	0.148642809877315
9	C4BPB	1	0	0.283119658119658	0.148642809877315
7	PEAK1	8	9	0.805926378317946	0.148647581469326
27	NEXN	1	1	0.486299648064354	0.148650714456439
12	OR8K1	1	0	0.283119658119658	0.148673482910566
12	SHROOM1	1	0	0.283119658119658	0.148673482910566
12	TUBGCP4	1	1	0.486299648064354	0.148673482910566
15	CYP2S1	1	0	0.283119658119658	0.148673482910566
18	CYP2S1	1	0	0.283119658119658	0.148673482910566
21	OR8K1	1	0	0.283119658119658	0.148673482910566
21	SHROOM1	1	0	0.283119658119658	0.148673482910566
21	TUBGCP4	1	0	0.283119658119658	0.148673482910566
24	OR8K1	1	0	0.283119658119658	0.148673482910566
24	SHROOM1	1	0	0.283119658119658	0.148673482910566
24	TUBGCP4	1	0	0.283119658119658	0.148673482910566
27	CYP2S1	1	0	0.283119658119658	0.148673482910566
9	OR8K1	1	0	0.283119658119658	0.148673482910566
7	XPOT	4	3	0.465393641427958	0.14868971848064
20	IGSF3	0	2	1	0.148691674504961
23	IGSF3	0	2	1	0.148691674504961
12	ADAMTS19	0	8	0.1140328967622	0.148691897071448
24	ADAMTS19	0	7	0.200834473918747	0.148691897071448
3	ACSL3	2	3	0.625472346671038	0.148697622998836
2	METTL24	4	5	0.242421139674541	0.148701459805329
7	CKM	4	2	0.249085881289455	0.148710274269816
2	RHOH	2	3	0.605592433528531	0.14872699973248
20	FHL2	1	1	0.443120418381226	0.148733122670989
19	LTBP4	7	3	0.106789259562328	0.14873943226948
9	MGAT5	4	16	0.615811498273046	0.148758416034294
5	STRBP	2	4	0.646886111628899	0.148762830112304
12	ZNF98	2	2	0.318523005789538	0.148792232677368
24	ZNF98	2	2	0.318523005789538	0.148792232677368
10	AVPI1	1	0	0.423539518900344	0.148796766130804
10	BNIPL	1	0	0.423539518900344	0.148796766130804
10	C1orf100	1	0	0.423539518900344	0.148796766130804
10	EME2	1	0	0.423539518900344	0.148796766130804
10	GBP4	1	0	0.423539518900344	0.148796766130804
10	GCLM	1	0	0.423539518900344	0.148796766130804
10	KRT15	1	0	0.423539518900344	0.148796766130804
10	OTOL1	1	0	0.423539518900344	0.148796766130804
10	PRSS3	1	0	0.423539518900344	0.148796766130804
10	SPATA24	1	0	0.423539518900344	0.148796766130804
10	TM4SF18	1	0	0.423539518900344	0.148796766130804
10	TMEM133	1	0	0.423539518900344	0.148796766130804
13	ADCYAP1	1	0	0.423539518900344	0.148796766130804
13	AVPI1	1	0	0.423539518900344	0.148796766130804
13	EME2	1	0	0.423539518900344	0.148796766130804
13	GBP4	1	0	0.423539518900344	0.148796766130804
13	GFRAL	1	0	0.423539518900344	0.148796766130804
13	GPRC5B	1	0	0.423539518900344	0.148796766130804
13	KRT15	1	0	0.423539518900344	0.148796766130804
13	LRRC10	1	0	0.423539518900344	0.148796766130804
13	OTOL1	1	0	0.423539518900344	0.148796766130804
13	POU3F1	1	0	0.423539518900344	0.148796766130804
13	PRSS3	1	0	0.423539518900344	0.148796766130804
16	ADCYAP1	1	0	0.423539518900344	0.148796766130804
16	AVPI1	1	0	0.423539518900344	0.148796766130804
16	EME2	1	0	0.423539518900344	0.148796766130804
16	GBP4	1	0	0.423539518900344	0.148796766130804
16	GFRAL	1	0	0.423539518900344	0.148796766130804
16	KRT15	1	0	0.423539518900344	0.148796766130804
16	LRRC10	1	0	0.423539518900344	0.148796766130804
16	OTOL1	1	0	0.423539518900344	0.148796766130804
16	POU3F1	1	0	0.423539518900344	0.148796766130804
16	PRSS3	1	0	0.423539518900344	0.148796766130804
16	SPATA24	1	0	0.423539518900344	0.148796766130804
16	TMEM133	1	0	0.423539518900344	0.148796766130804
16	ZNF777	1	0	0.423539518900344	0.148796766130804
19	AARD	1	0	0.423539518900344	0.148796766130804
19	AVPI1	1	0	0.423539518900344	0.148796766130804
19	BNIPL	1	0	0.423539518900344	0.148796766130804
19	EME2	1	0	0.423539518900344	0.148796766130804
19	GBP4	1	0	0.423539518900344	0.148796766130804
19	GCLM	1	0	0.423539518900344	0.148796766130804
19	MED18	1	0	0.423539518900344	0.148796766130804
19	OTOL1	1	0	0.423539518900344	0.148796766130804
19	PRSS3	1	0	0.423539518900344	0.148796766130804
19	ZNF311	1	0	0.423539518900344	0.148796766130804
1	ADCYAP1	5	4	0.506116574036035	0.148796766130804
1	EME2	1	0	0.423539518900344	0.148796766130804
1	GFRAL	1	0	0.423539518900344	0.148796766130804
1	IL15RA	2	1	0.577305425211903	0.148796766130804
1	KRT15	1	0	0.423539518900344	0.148796766130804
1	OTOL1	1	0	0.423539518900344	0.148796766130804
22	AARD	1	0	0.423539518900344	0.148796766130804
22	AVPI1	1	0	0.423539518900344	0.148796766130804
22	BNIPL	1	0	0.423539518900344	0.148796766130804
22	EME2	1	0	0.423539518900344	0.148796766130804
22	GBP4	1	0	0.423539518900344	0.148796766130804
22	GCLM	1	0	0.423539518900344	0.148796766130804
22	KRT15	1	0	0.423539518900344	0.148796766130804
22	OTOL1	1	0	0.423539518900344	0.148796766130804
22	PRSS3	1	0	0.423539518900344	0.148796766130804
22	SPATA24	1	0	0.423539518900344	0.148796766130804
22	TAF5	1	0	0.423539518900344	0.148796766130804
22	TMEM133	1	0	0.423539518900344	0.148796766130804
25	AVPI1	1	0	0.423539518900344	0.148796766130804
25	GBP4	1	0	0.423539518900344	0.148796766130804
25	GFRAL	1	0	0.423539518900344	0.148796766130804
25	HDLBP	1	0	0.423539518900344	0.148796766130804
25	OTOL1	1	0	0.423539518900344	0.148796766130804
25	SNX7	1	0	0.423539518900344	0.148796766130804
25	TMEM133	1	0	0.423539518900344	0.148796766130804
4	ADCYAP1	1	1	1	0.148796766130804
4	AVPI1	1	0	0.423539518900344	0.148796766130804
4	C1orf100	1	0	0.423539518900344	0.148796766130804
4	EME2	1	0	0.423539518900344	0.148796766130804
4	GBP4	1	0	0.423539518900344	0.148796766130804
4	GFRAL	1	0	0.423539518900344	0.148796766130804
4	KRT15	1	0	0.423539518900344	0.148796766130804
4	LRRC10	1	0	0.423539518900344	0.148796766130804
4	OTOL1	1	0	0.423539518900344	0.148796766130804
4	PRSS3	1	0	0.423539518900344	0.148796766130804
4	SPATA24	1	0	0.423539518900344	0.148796766130804
4	TM4SF18	1	0	0.423539518900344	0.148796766130804
4	TMEM133	1	0	0.423539518900344	0.148796766130804
7	EME2	1	0	0.423539518900344	0.148796766130804
7	GCLM	1	0	0.423539518900344	0.148796766130804
7	IL15RA	2	1	0.577305425211903	0.148796766130804
7	OTOL1	1	0	0.423539518900344	0.148796766130804
7	ZNF311	1	0	0.423539518900344	0.148796766130804
3	USP21	1	5	1	0.148814122016293
9	USP21	1	5	1	0.148814122016293
21	CENPE	0	3	0.562749700440216	0.148819213304622
7	ABHD16A	4	2	0.249085881289455	0.148820129143701
2	TCIRG1	1	1	0.443120418381226	0.148826781500706
5	TCIRG1	1	1	0.443120418381226	0.148826781500706
8	SCNN1B	2	2	0.267607233234446	0.14882982691551
7	AMOTL2	4	2	0.249085881289455	0.148842019062999
9	CYP2J2	2	2	0.318523005789538	0.148843295204707
11	EIF3M	1	0	0.253615127919911	0.148851315084786
11	KRT40	1	0	0.253615127919911	0.148851315084786
11	PSMD12	1	0	0.253615127919911	0.148851315084786
14	ALOX12	1	0	0.253615127919911	0.148851315084786
14	BRDT	1	0	0.253615127919911	0.148851315084786
14	ZNF442	1	1	0.443120418381226	0.148851315084786
17	ALOX12	1	0	0.253615127919911	0.148851315084786
17	BRDT	1	0	0.253615127919911	0.148851315084786
17	STAM2	1	0	0.253615127919911	0.148851315084786
17	ZNF442	1	1	0.443120418381226	0.148851315084786
20	KRT40	1	0	0.253615127919911	0.148851315084786
20	PIP5KL1	1	0	0.253615127919911	0.148851315084786
20	PSMD12	1	0	0.253615127919911	0.148851315084786
23	KRT40	1	0	0.253615127919911	0.148851315084786
23	PIP5KL1	1	0	0.253615127919911	0.148851315084786
23	PSMD12	1	0	0.253615127919911	0.148851315084786
23	STAM2	1	0	0.253615127919911	0.148851315084786
26	ALOX12	1	0	0.253615127919911	0.148851315084786
26	BRDT	1	0	0.253615127919911	0.148851315084786
26	STAM2	1	0	0.253615127919911	0.148851315084786
5	ALOX12	1	0	0.253615127919911	0.148851315084786
5	BRDT	1	0	0.253615127919911	0.148851315084786
5	EIF3M	1	0	0.253615127919911	0.148851315084786
5	ZNF442	1	1	0.443120418381226	0.148851315084786
8	KRT40	1	0	0.253615127919911	0.148851315084786
12	IFIT3	2	2	0.318523005789538	0.148856370593527
15	IFIT3	2	2	0.318523005789538	0.148856370593527
18	IFIT3	2	2	0.318523005789538	0.148856370593527
24	IFIT3	2	2	0.318523005789538	0.148856370593527
3	IFIT3	2	2	0.318523005789538	0.148856370593527
6	IFIT3	2	2	0.318523005789538	0.148856370593527
11	MCC	4	9	0.74801367113155	0.148878806542912
9	IL17RD	1	13	0.129920321136176	0.14888818516896
18	CDK5RAP2	2	2	0.318523005789538	0.148898375503657
20	LRRC71	2	1	0.160024443779039	0.148901740794343
2	ZFP90	1	2	1	0.148925648964052
8	ZFP90	1	2	1	0.148925648964052
2	RAMP2	1	0	0.253615127919911	0.148933519592258
8	RAMP2	1	0	0.253615127919911	0.148933519592258
10	ST18	9	5	0.108106945107017	0.148937269618916
26	PARP16	1	0	0.253615127919911	0.148938092171354
12	DENND1C	2	0	0.0799396681749623	0.148946468381528
24	DENND1C	2	0	0.0799396681749623	0.148946468381528
14	AGPAT4	1	0	0.253615127919911	0.148963364250688
17	AGPAT4	1	0	0.253615127919911	0.148963364250688
5	AGPAT4	1	0	0.253615127919911	0.148963364250688
27	ITFG2	1	1	0.486299648064354	0.148968600317428
13	OBSL1	1	6	0.249340765454958	0.14896928258131
16	OBSL1	1	6	0.249340765454958	0.14896928258131
21	AGBL5	2	1	0.194799448357831	0.148974913751415
14	SRPK1	1	1	0.443120418381226	0.148975540367525
17	SRPK1	1	1	0.443120418381226	0.148975540367525
12	CLN3	2	1	0.194799448357831	0.148980456791103
7	SERAC1	4	3	0.465393641427958	0.148992704167687
12	CFD	1	1	0.486299648064354	0.148999262828464
5	SDC1	1	1	0.443120418381226	0.149007472536924
7	CACNG3	2	9	0.130795562019084	0.149007484861245
12	DLGAP4	1	8	0.458271854613034	0.149012438050737
5	LMOD3	0	1	1	0.149017618760367
11	CDC23	1	0	0.253615127919911	0.149023941403447
11	GLCE	2	0	0.0641098374585967	0.149023941403447
11	SPO11	1	0	0.253615127919911	0.149023941403447
11	TM7SF2	1	0	0.253615127919911	0.149023941403447
14	ATP2A1	1	0	0.253615127919911	0.149023941403447
14	CORO1B	1	0	0.253615127919911	0.149023941403447
14	DROSHA	1	0	0.253615127919911	0.149023941403447
14	FBXW4	1	0	0.253615127919911	0.149023941403447
14	TM7SF2	1	0	0.253615127919911	0.149023941403447
17	ATP2A1	1	0	0.253615127919911	0.149023941403447
17	DROSHA	1	0	0.253615127919911	0.149023941403447
17	FBXW4	1	0	0.253615127919911	0.149023941403447
17	TM7SF2	1	0	0.253615127919911	0.149023941403447
20	CDC23	1	0	0.253615127919911	0.149023941403447
20	GLCE	1	0	0.253615127919911	0.149023941403447
20	IL25	1	0	0.253615127919911	0.149023941403447
20	TM7SF2	1	0	0.253615127919911	0.149023941403447
23	CDC23	1	0	0.253615127919911	0.149023941403447
23	GLCE	1	0	0.253615127919911	0.149023941403447
23	IL25	1	0	0.253615127919911	0.149023941403447
23	TM7SF2	1	0	0.253615127919911	0.149023941403447
26	DNAJC7	1	0	0.253615127919911	0.149023941403447
26	FBXW4	1	0	0.253615127919911	0.149023941403447
26	MICA	1	0	0.253615127919911	0.149023941403447
2	RETN	1	0	0.253615127919911	0.149023941403447
2	SLC39A12	1	0	0.253615127919911	0.149023941403447
5	DROSHA	1	0	0.253615127919911	0.149023941403447
5	SPO11	1	0	0.253615127919911	0.149023941403447
5	TM7SF2	1	0	0.253615127919911	0.149023941403447
8	GLCE	2	1	0.160024443779039	0.149023941403447
8	RETN	1	0	0.253615127919911	0.149023941403447
8	SLC39A12	1	0	0.253615127919911	0.149023941403447
3	KIF26B	10	12	0.0915295145080842	0.149030100547222
2	RAB11FIP1	2	1	0.160024443779039	0.149034212933509
3	ARPC1B	2	1	0.194799448357831	0.149040074605059
7	CDC42BPG	7	5	0.379198343853497	0.149061327725997
2	MAGED2	1	1	0.443120418381226	0.149062032046936
8	MAGED2	1	1	0.443120418381226	0.149062032046936
12	ATP10B	1	10	0.195328129774272	0.149064647411515
10	MRPL44	3	0	0.0757102518856612	0.149064787281182
1	MRPL44	3	0	0.0757102518856612	0.149064787281182
4	MRPL44	3	0	0.0757102518856612	0.149064787281182
5	BCL9L	4	4	0.11790919254466	0.149065060547722
16	HFM1	4	2	0.249085881289455	0.14906949668116
12	TMOD4	1	0	0.283119658119658	0.149070010218897
15	LGI2	1	0	0.283119658119658	0.149070010218897
18	LGI2	1	0	0.283119658119658	0.149070010218897
21	CCL8	1	0	0.283119658119658	0.149070010218897
21	SLC15A1	1	0	0.283119658119658	0.149070010218897
21	ZNF444	1	0	0.283119658119658	0.149070010218897
24	SLC15A1	1	0	0.283119658119658	0.149070010218897
27	ANAPC11	1	0	0.283119658119658	0.149070010218897
3	ADAM11	1	0	0.283119658119658	0.149070010218897
3	MPP1	1	0	0.283119658119658	0.149070010218897
3	SDSL	1	0	0.283119658119658	0.149070010218897
3	TMOD4	1	0	0.283119658119658	0.149070010218897
6	ADAM11	1	0	0.283119658119658	0.149070010218897
6	MPP1	1	0	0.283119658119658	0.149070010218897
6	TMOD4	1	0	0.283119658119658	0.149070010218897
9	CCL8	1	0	0.283119658119658	0.149070010218897
9	TMOD4	1	0	0.283119658119658	0.149070010218897
9	ZNF444	1	1	0.486299648064354	0.149070010218897
10	IFRD2	5	1	0.0888109098757881	0.149071599104458
7	IFRD2	5	1	0.0888109098757881	0.149071599104458
8	TNFRSF25	2	2	0.267607233234446	0.149088621233434
11	PNKD	1	2	1	0.149093866013426
20	PNKD	1	1	0.443120418381226	0.149093866013426
23	PNKD	1	1	0.443120418381226	0.149093866013426
8	CAPZA2	4	6	0.284421057999965	0.149100346070311
2	TMEM106B	1	0	0.253615127919911	0.149111704544906
8	TMEM106B	1	0	0.253615127919911	0.149111704544906
19	ARHGAP31	1	5	0.410525989006265	0.149118837873225
11	NRG4	0	2	1	0.149124093518331
5	NRG4	0	2	1	0.149124093518331
6	PROSER1	0	1	1	0.149130083730288
6	SLC1A3	2	1	0.194799448357831	0.149141969367824
8	STIM2	1	5	1	0.149144566382609
9	PDCD11	0	5	0.329438512902039	0.14914848180025
3	CMAS	2	2	0.318523005789538	0.14915119799258
3	MKNK1	1	10	0.195328129774272	0.149154758232559
4	LRRC7	4	2	0.249085881289455	0.149160323378412
2	ENOX2	2	2	0.267607233234446	0.149163836506464
8	ENOX2	2	2	0.267607233234446	0.149163836506464
10	WIPI1	3	0	0.0757102518856612	0.14917036230471
19	WIPI1	3	0	0.0757102518856612	0.14917036230471
22	WIPI1	3	0	0.0757102518856612	0.14917036230471
7	WIPI1	3	0	0.0757102518856612	0.14917036230471
24	TRDN	2	2	0.318523005789538	0.149171228163156
1	MAP3K6	4	2	0.249085881289455	0.14918553965956
2	NAALADL1	1	1	0.443120418381226	0.149188937632708
11	EVI5L	2	2	0.267607233234446	0.149195611981781
20	RPUSD1	0	3	0.57535603809672	0.149197340453334
8	RPUSD1	0	3	0.57535603809672	0.149197340453334
2	PKD1L1	2	4	0.646886111628899	0.149218419461145
14	DAB2IP	1	0	0.253615127919911	0.149227554576721
8	FASN	4	6	0.284421057999965	0.149246108434874
10	ENTPD4	1	6	0.249340765454958	0.149247557243966
9	RFX4	1	3	1	0.149252635253372
12	CPB1	2	2	0.318523005789538	0.149261060305814
6	CPB1	2	2	0.318523005789538	0.149261060305814
26	SYTL3	1	1	0.443120418381226	0.149262211591939
19	INO80D	4	2	0.249085881289455	0.149263813356266
7	HOXC8	4	1	0.169142584966479	0.149273384251382
1	TBR1	6	5	0.542376249221667	0.149278654661177
7	TBR1	6	5	0.542376249221667	0.149278654661177
6	DDR1	2	1	0.194799448357831	0.149286247708389
21	MSI2	2	0	0.0799396681749623	0.149299884227755
3	DDAH1	4	15	0.611447638742857	0.149300023198473
9	DDAH1	4	15	0.611447638742857	0.149300023198473
2	CNGA1	3	3	0.174537424329996	0.149302534795062
3	ETS2	2	1	0.194799448357831	0.149319205042031
13	PCDH9	3	0	0.0757102518856612	0.149319247677681
16	PCDH9	3	0	0.0757102518856612	0.149319247677681
2	GOLGB1	0	4	0.577251770069503	0.149333274953613
9	SCAMP5	4	4	0.23261647426555	0.149354393250404
1	SPG11	3	12	0.112763282236623	0.149358150125447
3	MORN3	2	2	0.318523005789538	0.149369986429921
9	MORN3	2	2	0.318523005789538	0.149369986429921
12	MECOM	8	10	0.182768783571359	0.149375294242844
14	RDX	1	0	0.253615127919911	0.149382244665122
17	RDX	1	0	0.253615127919911	0.149382244665122
20	RDX	1	0	0.253615127919911	0.149382244665122
23	RDX	1	0	0.253615127919911	0.149382244665122
10	FCHO2	4	2	0.249085881289455	0.149384180293487
19	MYH9	4	2	0.249085881289455	0.14938440529252
22	MYH9	4	2	0.249085881289455	0.14938440529252
8	CA3	0	8	0.213205559131736	0.149388352384554
5	ENC1	1	1	0.443120418381226	0.14939298485257
11	NCSTN	1	0	0.253615127919911	0.14939319913515
20	NCSTN	1	0	0.253615127919911	0.14939319913515
23	NCSTN	1	0	0.253615127919911	0.14939319913515
5	SASH1	4	3	0.07315783024566	0.149393797439332
14	HSF1	0	3	0.57535603809672	0.149396980952779
17	HSF1	0	3	0.57535603809672	0.149396980952779
2	HSF1	0	3	0.57535603809672	0.149396980952779
5	HSF1	0	3	0.57535603809672	0.149396980952779
22	AKAP13	7	3	0.106789259562328	0.149400611999477
14	DIAPH3	1	0	0.253615127919911	0.149408364853901
17	DIAPH3	1	0	0.253615127919911	0.149408364853901
10	JAM3	4	2	0.249085881289455	0.149416589316271
10	ARMC2	4	2	0.249085881289455	0.149426410539936
20	FSTL5	2	3	0.605592433528531	0.149455925116258
20	NCKAP1L	1	1	0.443120418381226	0.149465284211008
23	NCKAP1L	1	1	0.443120418381226	0.149465284211008
12	PLIN5	1	1	0.486299648064354	0.149466526867243
21	PLIN5	1	1	0.486299648064354	0.149466526867243
24	PLIN5	1	1	0.486299648064354	0.149466526867243
9	PLIN5	1	1	0.486299648064354	0.149466526867243
20	CAMK2G	0	4	0.577251770069503	0.149472766075873
23	CAMK2G	0	4	0.577251770069503	0.149472766075873
11	C12orf68	1	1	0.443120418381226	0.149496121238038
23	C12orf68	1	1	0.443120418381226	0.149496121238038
12	DPY30	1	1	0.486299648064354	0.149502398886593
9	DPY30	1	1	0.486299648064354	0.149502398886593
9	STRIP2	1	8	0.458271854613034	0.149513906120693
8	SCN11A	5	4	0.0509077140857761	0.149514659256981
9	LEMD3	1	9	0.297598073840531	0.149520684480943
20	PUS1	2	1	0.160024443779039	0.149520859974412
10	FLNB	3	11	0.172065765080045	0.149523839676327
11	CLEC1A	1	1	0.443120418381226	0.149534236083456
20	CLEC1A	1	1	0.443120418381226	0.149534236083456
23	CLEC1A	1	1	0.443120418381226	0.149534236083456
8	CLEC1A	1	1	0.443120418381226	0.149534236083456
12	SLIT1	1	10	0.195328129774272	0.149547555731926
8	LZTS2	4	1	0.0162201118030781	0.14956730354386
2	SLC9A7	2	2	0.267607233234446	0.149568050051129
7	THY1	1	7	0.148489231478437	0.149568614966621
10	MRGPRX4	1	0	0.423539518900344	0.149578139141305
13	AIPL1	1	0	0.423539518900344	0.149578139141305
13	ANKRD35	1	0	0.423539518900344	0.149578139141305
13	HIRA	1	0	0.423539518900344	0.149578139141305
13	MRGPRX4	1	0	0.423539518900344	0.149578139141305
16	ANKRD35	1	0	0.423539518900344	0.149578139141305
16	HIRA	1	0	0.423539518900344	0.149578139141305
16	MRGPRX4	1	0	0.423539518900344	0.149578139141305
19	AIPL1	1	0	0.423539518900344	0.149578139141305
19	MRGPRX4	1	0	0.423539518900344	0.149578139141305
19	UNC5D	1	0	0.423539518900344	0.149578139141305
1	AIPL1	1	0	0.423539518900344	0.149578139141305
1	MRGPRX4	1	0	0.423539518900344	0.149578139141305
22	MRGPRX4	1	0	0.423539518900344	0.149578139141305
22	TNFRSF25	1	0	0.423539518900344	0.149578139141305
22	TRMT2B	1	0	0.423539518900344	0.149578139141305
22	UNC5D	1	0	0.423539518900344	0.149578139141305
25	ANKRD35	1	0	0.423539518900344	0.149578139141305
25	CCDC80	1	0	0.423539518900344	0.149578139141305
4	ANKRD35	1	0	0.423539518900344	0.149578139141305
4	HIRA	1	0	0.423539518900344	0.149578139141305
4	MRGPRX4	1	0	0.423539518900344	0.149578139141305
7	AIPL1	1	0	0.423539518900344	0.149578139141305
7	MRGPRX4	1	0	0.423539518900344	0.149578139141305
14	KDM5A	0	3	0.57535603809672	0.149583577389105
17	KDM5A	0	3	0.57535603809672	0.149583577389105
5	KDM5A	0	3	0.57535603809672	0.149583577389105
9	ZNF48	2	3	0.625472346671038	0.149598121154675
1	GPR123	2	5	0.705462609898033	0.14960215106659
5	C12orf5	0	2	1	0.149602549387662
1	TMEM229A	4	2	0.249085881289455	0.14960521591643
10	SYTL2	7	5	0.379198343853497	0.149613706073076
19	MFI2	4	2	0.249085881289455	0.14962693628573
10	FAM184A	4	2	0.249085881289455	0.149635240532365
1	LRPPRC	4	2	0.249085881289455	0.149656630196806
20	PRAMEF4	1	1	0.443120418381226	0.149663247885871
8	PRAMEF4	1	1	0.443120418381226	0.149663247885871
1	CHSY1	2	8	0.204720221855618	0.149675156740725
12	MARCH6	2	2	0.318523005789538	0.149682339038477
8	EXOC6B	7	10	0.157322266676548	0.149707670322686
3	UBE2E2	4	1	0.0245246811914468	0.149721107969332
9	UBE2E2	4	1	0.0245246811914468	0.149721107969332
2	PAPSS2	2	3	0.605592433528531	0.149730521527249
7	ERN1	7	3	0.106789259562328	0.149730634925767
9	WNK2	1	13	0.129920321136176	0.149737595383639
19	NEFH	4	2	0.249085881289455	0.149740559310198
7	NEFH	4	2	0.249085881289455	0.149740559310198
7	EHF	7	3	0.106789259562328	0.149745707875436
25	MYO15A	3	0	0.0757102518856612	0.149748038673637
20	C10orf71	4	6	0.284421057999965	0.149752947142603
8	C10orf71	4	6	0.284421057999965	0.149752947142603
11	EIF2S1	1	1	0.443120418381226	0.149752962888053
5	EIF2S1	1	1	0.443120418381226	0.149752962888053
12	CDHR2	2	2	0.318523005789538	0.149757645897401
21	CDHR2	2	2	0.318523005789538	0.149757645897401
24	CDHR2	2	2	0.318523005789538	0.149757645897401
1	SLC4A8	8	4	0.1389026635772	0.149757820533459
7	SLC4A8	8	4	0.1389026635772	0.149757820533459
12	KMT2D	8	9	0.102244732604361	0.149770597904099
7	HOXC10	7	5	0.379198343853497	0.149776382408038
10	ABCA6	3	0	0.0757102518856612	0.149788764373173
22	ABCA6	3	0	0.0757102518856612	0.149788764373173
24	GLRA1	2	2	0.318523005789538	0.149792474368409
3	UNCX	2	2	0.318523005789538	0.149801972174007
21	MSTO1	2	2	0.318523005789538	0.149806855600871
9	MSTO1	2	2	0.318523005789538	0.149806855600871
4	PEAK1	4	3	0.465393641427958	0.149812041954393
15	ACSM2A	2	1	0.194799448357831	0.149813842644611
18	ACSM2A	2	1	0.194799448357831	0.149813842644611
3	ACSM2A	2	1	0.194799448357831	0.149813842644611
6	ACSM2A	2	1	0.194799448357831	0.149813842644611
21	RGS7	2	1	0.194799448357831	0.149822193955887
6	NRG2	2	11	0.370873350971243	0.149855743922862
14	MEP1A	1	1	0.443120418381226	0.149862605451788
17	MEP1A	1	1	0.443120418381226	0.149862605451788
5	MEP1A	1	1	0.443120418381226	0.149862605451788
19	MYH7	2	8	0.204720221855618	0.149862899299082
3	RAB3C	1	9	0.297598073840531	0.149867893568574
9	RAB3C	1	9	0.297598073840531	0.149867893568574
14	VSIG4	1	0	0.253615127919911	0.149873308907575
17	VSIG4	1	0	0.253615127919911	0.149873308907575
26	VSIG4	1	0	0.253615127919911	0.149873308907575
2	VSIG4	1	0	0.253615127919911	0.149873308907575
5	VSIG4	1	0	0.253615127919911	0.149873308907575
3	MYOZ3	2	1	0.194799448357831	0.149874463287316
10	C12orf55	2	8	0.204720221855618	0.149875528302145
9	RSPO3	7	8	0.14548651714105	0.149875629934505
20	MCMBP	1	0	0.253615127919911	0.149882483362088
23	MCMBP	1	0	0.253615127919911	0.149882483362088
2	NUSAP1	3	4	0.378590732838539	0.149884595672722
1	SYDE2	4	3	0.465393641427958	0.149893623988863
11	ERBB4	6	7	0.105287562280678	0.149904119658095
6	NCAPD2	2	3	0.625472346671038	0.149911012360381
11	SPATA32	1	0	0.253615127919911	0.149915512315324
14	GET4	1	0	0.253615127919911	0.149915512315324
14	SLC17A9	1	0	0.253615127919911	0.149915512315324
17	GET4	1	0	0.253615127919911	0.149915512315324
17	SLC17A9	1	0	0.253615127919911	0.149915512315324
17	ST18	1	0	0.253615127919911	0.149915512315324
20	ACAP2	1	0	0.253615127919911	0.149915512315324
26	HEXA	1	0	0.253615127919911	0.149915512315324
26	SLC17A9	1	0	0.253615127919911	0.149915512315324
26	ST18	1	0	0.253615127919911	0.149915512315324
26	STK10	1	0	0.253615127919911	0.149915512315324
2	CCDC160	1	0	0.253615127919911	0.149915512315324
2	GET4	1	1	0.443120418381226	0.149915512315324
2	IRG1	1	0	0.253615127919911	0.149915512315324
2	PLA2G12A	1	0	0.253615127919911	0.149915512315324
2	RNF114	1	1	0.443120418381226	0.149915512315324
5	GET4	1	0	0.253615127919911	0.149915512315324
5	SLC17A9	1	0	0.253615127919911	0.149915512315324
5	SPATA32	1	0	0.253615127919911	0.149915512315324
5	TRIM41	1	0	0.253615127919911	0.149915512315324
8	CCDC160	1	0	0.253615127919911	0.149915512315324
8	RNF114	1	1	0.443120418381226	0.149915512315324
6	VMP1	3	2	0.140902705528139	0.149918537445029
14	ATG4B	1	1	0.443120418381226	0.149919238735934
17	ATG4B	1	1	0.443120418381226	0.149919238735934
5	ATG4B	1	1	0.443120418381226	0.149919238735934
11	UNC45A	2	1	0.160024443779039	0.149937628314573
20	UNC45A	2	1	0.160024443779039	0.149937628314573
23	UNC45A	2	1	0.160024443779039	0.149937628314573
8	UNC45A	2	1	0.160024443779039	0.149937628314573
1	DRD1	2	1	0.577305425211903	0.149941925993676
7	DRD1	2	1	0.577305425211903	0.149941925993676
10	HCRTR1	1	4	0.402912056285548	0.149943684402839
22	HCRTR1	1	4	0.402912056285548	0.149943684402839
1	PBK	5	4	0.506116574036035	0.149947042325157
7	PBK	5	4	0.506116574036035	0.149947042325157
1	HR	6	3	0.179881547453733	0.14995591023384
12	TSEN15	1	1	0.486299648064354	0.149957069167908
1	PTPRF	11	8	0.24102060302316	0.149960505123455
19	MRI1	3	0	0.0757102518856612	0.14996813965526
7	MRI1	3	0	0.0757102518856612	0.14996813965526
21	MX1	2	1	0.194799448357831	0.149970056329112
9	MX1	2	1	0.194799448357831	0.149970056329112
2	RCC2	0	3	0.57535603809672	0.149970743845101
19	RBCK1	1	5	0.410525989006265	0.149976900832054
14	SNRK	1	1	0.443120418381226	0.149976991536549
20	SNRK	1	1	0.443120418381226	0.149976991536549
9	NDRG4	0	6	0.192146475055282	0.14997751019958
14	CACNA1S	1	0	0.253615127919911	0.149978236845198
17	CACNA1S	1	0	0.253615127919911	0.149978236845198
5	CACNA1S	2	0	0.0641098374585967	0.149978236845198
9	ZBTB10	1	11	0.195749907996225	0.149982579126259
14	ZNF25	1	1	0.443120418381226	0.149994666789422
17	ZNF25	1	1	0.443120418381226	0.149994666789422
26	ZNF25	1	1	0.443120418381226	0.149994666789422
5	ZNF25	1	1	0.443120418381226	0.149994666789422
8	WDR91	2	4	0.646886111628899	0.149995510020634
24	ZNF777	2	2	0.318523005789538	0.150003782165061
11	BIN3	1	0	0.253615127919911	0.150014102215523
5	BIN3	1	0	0.253615127919911	0.150014102215523
10	CD1B	1	0	0.423539518900344	0.150025478486435
10	RBM3	1	0	0.423539518900344	0.150025478486435
10	ZNF788	1	0	0.423539518900344	0.150025478486435
13	RBM3	1	0	0.423539518900344	0.150025478486435
13	RPF1	1	0	0.423539518900344	0.150025478486435
13	SAMD3	1	0	0.423539518900344	0.150025478486435
13	SNX1	1	0	0.423539518900344	0.150025478486435
16	RBM3	1	0	0.423539518900344	0.150025478486435
16	RPF1	1	0	0.423539518900344	0.150025478486435
16	SAMD3	1	0	0.423539518900344	0.150025478486435
16	ZNF788	1	0	0.423539518900344	0.150025478486435
19	CD1B	1	0	0.423539518900344	0.150025478486435
19	CUTA	1	0	0.423539518900344	0.150025478486435
19	HEMGN	1	0	0.423539518900344	0.150025478486435
19	RBM3	1	0	0.423539518900344	0.150025478486435
1	MRGPRF	2	0	0.179175789594986	0.150025478486435
1	MVP	1	0	0.423539518900344	0.150025478486435
1	RBM3	1	0	0.423539518900344	0.150025478486435
1	SAC3D1	1	0	0.423539518900344	0.150025478486435
22	CD1B	1	0	0.423539518900344	0.150025478486435
22	CUTA	1	0	0.423539518900344	0.150025478486435
22	RBM3	1	0	0.423539518900344	0.150025478486435
22	ZNF788	1	0	0.423539518900344	0.150025478486435
25	FIBP	1	0	0.423539518900344	0.150025478486435
25	MACF1	1	0	0.423539518900344	0.150025478486435
25	RBM3	1	0	0.423539518900344	0.150025478486435
25	ZNF788	1	0	0.423539518900344	0.150025478486435
4	MRGPRF	1	0	0.423539518900344	0.150025478486435
4	RAB27A	1	0	0.423539518900344	0.150025478486435
4	RBM3	1	0	0.423539518900344	0.150025478486435
4	RPF1	1	0	0.423539518900344	0.150025478486435
4	SAC3D1	1	0	0.423539518900344	0.150025478486435
4	ZNF788	1	0	0.423539518900344	0.150025478486435
7	RBM3	1	0	0.423539518900344	0.150025478486435
12	NEK10	1	9	0.297598073840531	0.150029062125395
24	NEK10	1	9	0.297598073840531	0.150029062125395
20	RMDN2	0	3	0.57535603809672	0.150031830229366
12	MAP1S	2	2	0.318523005789538	0.150035816051288
21	MAP1S	2	2	0.318523005789538	0.150035816051288
24	MAP1S	2	2	0.318523005789538	0.150035816051288
9	CCDC158	2	2	0.318523005789538	0.150036407790171
1	LOXL3	1	6	0.249340765454958	0.150049221548733
10	PPP1R37	4	2	0.249085881289455	0.150052154763565
11	SMIM20	1	1	0.443120418381226	0.15005305959416
5	SMIM20	1	1	0.443120418381226	0.15005305959416
10	PCBP2	2	8	0.204720221855618	0.15005467239283
3	ARMC4	0	6	0.192146475055282	0.150057693526895
12	LRFN4	2	1	0.194799448357831	0.150058372834941
21	LRFN4	2	1	0.194799448357831	0.150058372834941
24	LRFN4	2	1	0.194799448357831	0.150058372834941
9	LRFN4	2	1	0.194799448357831	0.150058372834941
15	NCAPG	2	2	0.318523005789538	0.150066789870338
3	NCAPG	2	2	0.318523005789538	0.150066789870338
21	ITGA8	2	2	0.318523005789538	0.150071761634763
24	ITGA8	2	2	0.318523005789538	0.150071761634763
19	ENTPD4	1	6	0.249340765454958	0.150075964513494
2	ITGB8	1	8	0.461891559693263	0.150090336005514
8	ITGB8	1	8	0.461891559693263	0.150090336005514
9	GALC	5	5	0.156818013381163	0.150096466407131
2	GCC2	2	1	0.160024443779039	0.150102762410684
11	FASTKD5	1	1	0.443120418381226	0.150103135993313
20	FASTKD5	1	1	0.443120418381226	0.150103135993313
23	FASTKD5	1	1	0.443120418381226	0.150103135993313
8	FASTKD5	1	1	0.443120418381226	0.150103135993313
21	CILP2	2	1	0.194799448357831	0.150117167921981
24	CILP2	2	1	0.194799448357831	0.150117167921981
5	NCOR2	0	10	0.0732986465504218	0.15012564055186
12	LINGO1	2	8	0.733559364394733	0.150132983719876
19	ZEB2	4	2	0.249085881289455	0.150136585621207
22	TET3	1	5	0.410525989006265	0.150147505916945
6	TJAP1	2	3	0.625472346671038	0.150153371156589
11	DYX1C1	1	1	0.443120418381226	0.150159841244112
20	DYX1C1	1	1	0.443120418381226	0.150159841244112
23	DYX1C1	1	1	0.443120418381226	0.150159841244112
8	DYX1C1	1	3	1	0.150159841244112
4	TBX2	4	2	0.249085881289455	0.150160126614098
12	MAF1	1	0	0.283119658119658	0.150165236792454
3	MAF1	1	1	0.486299648064354	0.150165236792454
6	MAF1	1	0	0.283119658119658	0.150165236792454
10	RGPD3	4	2	0.249085881289455	0.1501767028538
22	RGPD3	4	2	0.249085881289455	0.1501767028538
11	LSM1	1	0	0.253615127919911	0.150187261766991
20	LSM1	1	0	0.253615127919911	0.150187261766991
23	LSM1	1	0	0.253615127919911	0.150187261766991
8	AHI1	5	6	0.158378867540005	0.150207155039464
12	XKR4	2	2	0.318523005789538	0.150210875680336
7	KCNN1	0	4	0.141962671521461	0.150212774883151
19	VASP	1	6	0.249340765454958	0.150213017836283
7	VASP	1	6	0.249340765454958	0.150213017836283
23	SLC35C2	1	1	0.443120418381226	0.150214720265305
7	SUPT16H	5	2	0.141016962608704	0.150216487524007
7	HCN1	4	2	0.249085881289455	0.150220261140203
9	GAREML	0	6	0.192146475055282	0.150220645024681
19	IFT88	0	3	0.266908812083928	0.150221884201899
22	IFT88	0	3	0.266908812083928	0.150221884201899
19	KIAA1755	1	5	0.410525989006265	0.150225872046997
20	ITGB2	1	1	0.443120418381226	0.150232063920107
8	ITGB2	1	1	0.443120418381226	0.150232063920107
21	FAP	2	1	0.194799448357831	0.15024145354931
24	FAP	2	1	0.194799448357831	0.15024145354931
12	BCAT2	2	0	0.0799396681749623	0.150245014050945
21	BCAT2	2	0	0.0799396681749623	0.150245014050945
24	BCAT2	2	0	0.0799396681749623	0.150245014050945
12	ALLC	1	0	0.283119658119658	0.150252224534002
12	AZGP1	1	0	0.283119658119658	0.150252224534002
12	C2orf61	1	0	0.283119658119658	0.150252224534002
12	DLK1	1	0	0.283119658119658	0.150252224534002
12	EBLN2	1	0	0.283119658119658	0.150252224534002
12	OR4C13	1	0	0.283119658119658	0.150252224534002
12	SYCP2L	1	0	0.283119658119658	0.150252224534002
12	TAF13	1	0	0.283119658119658	0.150252224534002
12	TAPBP	1	0	0.283119658119658	0.150252224534002
15	ALLC	1	0	0.283119658119658	0.150252224534002
15	AZGP1	1	0	0.283119658119658	0.150252224534002
15	C15orf62	1	0	0.283119658119658	0.150252224534002
15	C2orf61	1	0	0.283119658119658	0.150252224534002
15	DTX2	1	0	0.283119658119658	0.150252224534002
15	SYCP2L	1	0	0.283119658119658	0.150252224534002
15	TAF13	1	0	0.283119658119658	0.150252224534002
15	TARDBP	1	0	0.283119658119658	0.150252224534002
15	ZNF579	1	0	0.283119658119658	0.150252224534002
18	ALLC	1	0	0.283119658119658	0.150252224534002
18	AZGP1	1	0	0.283119658119658	0.150252224534002
18	C15orf62	1	0	0.283119658119658	0.150252224534002
18	C2orf61	1	0	0.283119658119658	0.150252224534002
18	DTX2	1	0	0.283119658119658	0.150252224534002
18	SYCP2L	1	0	0.283119658119658	0.150252224534002
18	TAF13	1	0	0.283119658119658	0.150252224534002
18	TARDBP	1	0	0.283119658119658	0.150252224534002
18	ZNF579	1	0	0.283119658119658	0.150252224534002
21	ALLC	1	0	0.283119658119658	0.150252224534002
21	AZGP1	1	0	0.283119658119658	0.150252224534002
21	DLK1	1	0	0.283119658119658	0.150252224534002
21	EBLN2	1	0	0.283119658119658	0.150252224534002
21	OR4C13	1	0	0.283119658119658	0.150252224534002
21	SYCP2L	1	0	0.283119658119658	0.150252224534002
21	TAF13	1	0	0.283119658119658	0.150252224534002
21	TAPBP	1	0	0.283119658119658	0.150252224534002
21	TARDBP	1	0	0.283119658119658	0.150252224534002
24	ALLC	1	0	0.283119658119658	0.150252224534002
24	AZGP1	1	0	0.283119658119658	0.150252224534002
24	C2orf61	1	0	0.283119658119658	0.150252224534002
24	DLK1	1	0	0.283119658119658	0.150252224534002
24	EBLN2	1	0	0.283119658119658	0.150252224534002
24	OR4C13	1	0	0.283119658119658	0.150252224534002
24	SYCP2L	1	0	0.283119658119658	0.150252224534002
24	TAF13	1	0	0.283119658119658	0.150252224534002
24	TAPBP	1	0	0.283119658119658	0.150252224534002
24	TARDBP	1	0	0.283119658119658	0.150252224534002
27	ALLC	1	0	0.283119658119658	0.150252224534002
27	AZGP1	1	0	0.283119658119658	0.150252224534002
27	SYCP2L	1	0	0.283119658119658	0.150252224534002
27	TAF13	1	0	0.283119658119658	0.150252224534002
3	AGXT	1	0	0.283119658119658	0.150252224534002
3	ALLC	1	0	0.283119658119658	0.150252224534002
3	AZGP1	1	0	0.283119658119658	0.150252224534002
3	C15orf62	1	0	0.283119658119658	0.150252224534002
3	DTX2	1	0	0.283119658119658	0.150252224534002
3	TUBAL3	1	0	0.283119658119658	0.150252224534002
3	YARS2	1	0	0.283119658119658	0.150252224534002
3	ZNF579	1	0	0.283119658119658	0.150252224534002
6	ALLC	1	0	0.283119658119658	0.150252224534002
6	AZGP1	1	0	0.283119658119658	0.150252224534002
6	C15orf62	1	0	0.283119658119658	0.150252224534002
6	C2orf61	1	0	0.283119658119658	0.150252224534002
6	DTX2	1	0	0.283119658119658	0.150252224534002
6	PICK1	1	0	0.283119658119658	0.150252224534002
6	SYCP2L	1	0	0.283119658119658	0.150252224534002
6	TAF13	1	0	0.283119658119658	0.150252224534002
6	ZNF579	1	0	0.283119658119658	0.150252224534002
9	ALLC	1	0	0.283119658119658	0.150252224534002
9	AZGP1	1	0	0.283119658119658	0.150252224534002
9	EBLN2	1	0	0.283119658119658	0.150252224534002
9	OR4C13	1	0	0.283119658119658	0.150252224534002
9	TAPBP	1	0	0.283119658119658	0.150252224534002
9	TUBAL3	1	0	0.283119658119658	0.150252224534002
9	YARS2	1	0	0.283119658119658	0.150252224534002
10	ACTG1	1	5	0.410525989006265	0.15025993578865
4	ACTG1	1	5	0.410525989006265	0.15025993578865
15	CHD8	1	0	0.283119658119658	0.150269666896357
18	CHD8	1	0	0.283119658119658	0.150269666896357
19	ALOXE3	1	6	0.249340765454958	0.150271413687346
26	NPHS2	1	1	0.443120418381226	0.150283886544857
23	CPNE1	1	1	0.443120418381226	0.150285787979018
12	IMPA2	2	2	0.318523005789538	0.150286789462665
21	IMPA2	2	2	0.318523005789538	0.150286789462665
24	IMPA2	2	2	0.318523005789538	0.150286789462665
11	LRRC55	0	2	1	0.150297954184168
9	ETV4	1	16	0.0527777263094162	0.15031046691654
2	ZUFSP	1	1	0.443120418381226	0.150331092265376
8	ZUFSP	1	1	0.443120418381226	0.150331092265376
3	VGLL4	2	8	0.733559364394733	0.150338637114349
9	VGLL4	2	8	0.733559364394733	0.150338637114349
8	CPSF1	1	9	0.466080094794487	0.15035699328654
13	NEDD4L	0	3	0.266908812083928	0.150357093888312
16	NEDD4L	0	3	0.266908812083928	0.150357093888312
7	OPCML	11	21	0.46856992445127	0.150357686749457
5	DOCK6	2	5	1	0.150361972557715
21	ANKRD11	4	5	0.281118303419594	0.150362930177889
10	HPS4	0	3	0.266908812083928	0.150368487324326
19	HPS4	0	3	0.266908812083928	0.150368487324326
22	HPS4	0	3	0.266908812083928	0.150368487324326
22	GRM1	3	0	0.0757102518856612	0.150371528110356
8	ZNF76	2	3	0.605592433528531	0.150376351778033
1	GAD2	4	2	0.249085881289455	0.150385332428182
10	SYT7	10	7	0.216566960977735	0.150399154526802
10	CENPF	5	2	0.141016962608704	0.150399328101286
9	IFIH1	1	10	0.195328129774272	0.150405301450399
1	TMEM134	3	0	0.0757102518856612	0.150411843744876
12	PRSS42	1	1	0.486299648064354	0.150426555932707
21	PRSS42	1	1	0.486299648064354	0.150426555932707
24	PRSS42	1	1	0.486299648064354	0.150426555932707
9	PRSS42	1	1	0.486299648064354	0.150426555932707
3	RPAP3	2	1	0.194799448357831	0.150431214937784
2	USP2	2	4	0.646886111628899	0.150440847340621
10	LEF1	1	6	0.249340765454958	0.150449640547244
1	PCTP	4	3	0.465393641427958	0.150453921866812
7	PHOX2B	2	5	0.705462609898033	0.150454761217959
12	ELN	2	0	0.0799396681749623	0.150457156479417
6	ELN	2	0	0.0799396681749623	0.150457156479417
10	ACCS	0	3	0.266908812083928	0.150466506552432
19	ACCS	0	3	0.266908812083928	0.150466506552432
22	ACCS	0	3	0.266908812083928	0.150466506552432
4	EGFR	1	6	0.249340765454958	0.15047116620477
11	TRDMT1	1	1	0.443120418381226	0.150480761450646
20	TRDMT1	1	1	0.443120418381226	0.150480761450646
23	TRDMT1	1	1	0.443120418381226	0.150480761450646
19	FANCM	4	2	0.249085881289455	0.150482506713809
7	FANCM	4	2	0.249085881289455	0.150482506713809
2	EPAS1	7	10	0.157322266676548	0.150483799381662
8	EPAS1	7	10	0.157322266676548	0.150483799381662
9	HES7	2	3	0.625472346671038	0.150493812171393
14	TMC8	1	1	0.443120418381226	0.150521074155655
17	TMC8	1	1	0.443120418381226	0.150521074155655
2	TMC8	1	1	0.443120418381226	0.150521074155655
5	TMC8	1	1	0.443120418381226	0.150521074155655
9	EGLN1	0	5	0.329438512902039	0.150534424729763
11	SLC39A10	0	2	1	0.150555418529712
5	SLC39A10	0	2	1	0.150555418529712
2	SLC17A7	1	0	0.253615127919911	0.150570736877566
8	SLC17A7	1	0	0.253615127919911	0.150570736877566
12	FGF8	2	2	0.318523005789538	0.150573638101467
4	NBEA	7	5	0.379198343853497	0.150577412459357
12	RNF217	2	2	0.318523005789538	0.150585426719694
7	NCOA2	18	18	0.39289108857449	0.150586973776587
1	HUS1	4	2	0.249085881289455	0.150603895823047
4	BCAS3	8	5	0.170666942810864	0.15061126340829
9	ALDH1L1	0	6	0.192146475055282	0.150631021778834
19	LMNA	0	3	0.266908812083928	0.150634968214442
22	LMNA	0	3	0.266908812083928	0.150634968214442
9	OXSR1	0	6	0.192146475055282	0.150640756801651
10	SLC35F5	5	1	0.0888109098757881	0.150641210660031
19	SLC35F5	5	1	0.0888109098757881	0.150641210660031
22	SLC35F5	5	1	0.0888109098757881	0.150641210660031
7	SLC35F5	5	1	0.0888109098757881	0.150641210660031
7	GALNT18	16	14	0.26187760764248	0.150644324310597
21	TMEM245	2	2	0.318523005789538	0.150650028572259
24	TMEM245	2	2	0.318523005789538	0.150650028572259
20	CNTLN	0	9	0.12181847844855	0.150655220707603
3	ZBED3	1	1	0.486299648064354	0.150663182522774
9	ZBED3	1	1	0.486299648064354	0.150663182522774
10	EDNRB	0	1	1	0.150674587544842
10	TRIAP1	0	1	1	0.150674587544842
10	UBIAD1	0	1	1	0.150674587544842
13	ACCS	0	1	1	0.150674587544842
13	GOLIM4	0	1	1	0.150674587544842
13	SECISBP2L	0	1	1	0.150674587544842
13	SETD1A	0	1	1	0.150674587544842
13	SETDB2	0	1	1	0.150674587544842
13	THRAP3	0	1	1	0.150674587544842
13	VAMP3	0	1	1	0.150674587544842
16	ACCS	0	1	1	0.150674587544842
16	GOLIM4	0	1	1	0.150674587544842
16	ITGAE	0	1	1	0.150674587544842
16	SECISBP2L	0	1	1	0.150674587544842
16	SETD1A	0	1	1	0.150674587544842
16	SETDB2	0	1	1	0.150674587544842
16	THRAP3	0	1	1	0.150674587544842
19	CCDC96	0	1	1	0.150674587544842
19	CIR1	0	1	1	0.150674587544842
19	EDNRB	0	1	1	0.150674587544842
19	GOLIM4	0	1	1	0.150674587544842
1	CRYBA4	0	1	1	0.150674587544842
1	NIPSNAP3A	0	1	1	0.150674587544842
1	TMEM63A	0	1	1	0.150674587544842
1	VAMP3	0	1	1	0.150674587544842
22	CIR1	0	1	1	0.150674587544842
22	EDNRB	0	1	1	0.150674587544842
22	GOLIM4	0	1	1	0.150674587544842
25	ACCS	0	1	1	0.150674587544842
4	ACCS	0	1	1	0.150674587544842
4	SETDB2	0	1	1	0.150674587544842
4	TRIAP1	0	1	1	0.150674587544842
4	UBIAD1	0	1	1	0.150674587544842
7	CCDC96	0	1	1	0.150674587544842
1	RAPGEF6	1	1	1	0.150690781598035
7	RAPGEF6	1	1	1	0.150690781598035
19	AMPD3	0	3	0.266908812083928	0.15069412547592
24	CNGB1	2	1	0.194799448357831	0.150717064050593
1	PTPLAD2	5	1	0.0888109098757881	0.150725195760419
7	PTPLAD2	5	1	0.0888109098757881	0.150725195760419
19	TCERG1L	0	3	0.266908812083928	0.150732571842695
22	TCERG1L	0	3	0.266908812083928	0.150732571842695
2	FGD4	2	9	0.739108482859996	0.150746799105661
8	FGD4	2	9	0.739108482859996	0.150746799105661
15	EPS8L2	1	0	0.283119658119658	0.150757511702498
18	EPS8L2	1	0	0.283119658119658	0.150757511702498
3	EPS8L2	1	0	0.283119658119658	0.150757511702498
6	EPS8L2	1	0	0.283119658119658	0.150757511702498
8	TLL2	8	7	0.0299507781468547	0.150761480111005
6	PCDH17	2	2	0.318523005789538	0.150769051729639
10	TBX3	1	5	0.410525989006265	0.150776468181794
2	APEH	1	2	1	0.150778618709533
5	APEH	1	2	1	0.150778618709533
3	TBL2	2	3	0.625472346671038	0.15078803637028
9	CUL5	0	6	0.192146475055282	0.150790560668759
12	GPM6B	1	0	0.283119658119658	0.150790960785871
11	CES5A	4	3	0.07315783024566	0.150799633575463
14	FOXF2	1	1	0.443120418381226	0.150803584115459
20	FOXF2	1	1	0.443120418381226	0.150803584115459
15	PRRC2A	0	6	0.192146475055282	0.150827368457415
21	GEMIN5	1	11	0.195749907996225	0.150856961095761
11	DSG3	0	3	0.57535603809672	0.150872950563795
23	DSG3	0	3	0.57535603809672	0.150872950563795
21	UNC13C	1	10	0.195328129774272	0.150876457270063
13	DPP3	0	3	0.266908812083928	0.150877668463401
16	DPP3	0	3	0.266908812083928	0.150877668463401
8	TBC1D10B	1	3	1	0.150885671109447
11	USP7	0	3	0.57535603809672	0.150888719369493
20	USP7	0	3	0.57535603809672	0.150888719369493
23	USP7	0	3	0.57535603809672	0.150888719369493
20	LRP6	2	4	0.646886111628899	0.150902948579178
14	SHPK	1	1	0.443120418381226	0.150904043766608
17	SHPK	1	1	0.443120418381226	0.150904043766608
2	SHPK	1	1	0.443120418381226	0.150904043766608
5	SHPK	1	1	0.443120418381226	0.150904043766608
7	ANGPTL7	2	1	0.577305425211903	0.150908281784977
9	FEN1	2	1	0.194799448357831	0.150910811221739
2	MSI2	11	50	0.222075892122926	0.150912614992806
7	TDRD15	5	2	0.141016962608704	0.150919147184195
10	BICC1	2	8	0.204720221855618	0.150924740177258
19	MTHFD1L	4	2	0.249085881289455	0.150927560930814
21	ITGB7	2	2	0.318523005789538	0.150962908057162
6	SCMH1	2	2	0.318523005789538	0.150964467307562
12	AOC1	1	2	1	0.150970047570436
24	AOC1	1	2	1	0.150970047570436
8	HECW2	2	16	0.270713122864583	0.150980642815201
12	HAT1	2	2	0.318523005789538	0.150986309522619
17	C18orf63	1	0	0.253615127919911	0.150989942673736
26	C18orf63	1	0	0.253615127919911	0.150989942673736
5	C18orf63	1	0	0.253615127919911	0.150989942673736
12	EMILIN1	1	1	0.486299648064354	0.150993493719804
21	EMILIN1	1	1	0.486299648064354	0.150993493719804
24	EMILIN1	1	1	0.486299648064354	0.150993493719804
13	CENPH	0	3	0.266908812083928	0.150995776392642
19	CENPH	0	3	0.266908812083928	0.150995776392642
1	CENPH	0	3	0.266908812083928	0.150995776392642
7	CENPH	0	3	0.266908812083928	0.150995776392642
11	HTR3A	2	5	1	0.150999604838997
11	KRT86	1	0	0.253615127919911	0.151002789242872
11	LPCAT1	1	0	0.253615127919911	0.151002789242872
11	MMAA	1	0	0.253615127919911	0.151002789242872
11	NMBR	1	0	0.253615127919911	0.151002789242872
11	TRH	1	0	0.253615127919911	0.151002789242872
11	ZSCAN5A	1	0	0.253615127919911	0.151002789242872
14	CTNNA2	1	0	0.253615127919911	0.151002789242872
14	MMAA	1	0	0.253615127919911	0.151002789242872
14	NMBR	1	0	0.253615127919911	0.151002789242872
17	CTNNA2	1	0	0.253615127919911	0.151002789242872
17	MMAA	1	0	0.253615127919911	0.151002789242872
17	MPRIP	1	0	0.253615127919911	0.151002789242872
17	NMBR	1	0	0.253615127919911	0.151002789242872
17	ZSCAN5A	1	0	0.253615127919911	0.151002789242872
20	CTNNA2	1	0	0.253615127919911	0.151002789242872
20	KRT86	1	0	0.253615127919911	0.151002789242872
20	LPCAT1	1	0	0.253615127919911	0.151002789242872
20	MMAA	1	0	0.253615127919911	0.151002789242872
20	NMBR	1	0	0.253615127919911	0.151002789242872
23	CTNNA2	1	0	0.253615127919911	0.151002789242872
23	KRT86	1	0	0.253615127919911	0.151002789242872
23	LPCAT1	1	0	0.253615127919911	0.151002789242872
23	MMAA	1	0	0.253615127919911	0.151002789242872
23	NMBR	1	0	0.253615127919911	0.151002789242872
23	ZSCAN5A	1	0	0.253615127919911	0.151002789242872
26	ITGA3	1	0	0.253615127919911	0.151002789242872
2	MMAA	1	3	1	0.151002789242872
2	NMBR	1	0	0.253615127919911	0.151002789242872
2	TRH	1	0	0.253615127919911	0.151002789242872
5	HAO1	1	0	0.253615127919911	0.151002789242872
5	MMAA	1	0	0.253615127919911	0.151002789242872
5	NMBR	1	0	0.253615127919911	0.151002789242872
5	TRH	1	0	0.253615127919911	0.151002789242872
5	ZSCAN5A	1	0	0.253615127919911	0.151002789242872
8	LPCAT1	1	0	0.253615127919911	0.151002789242872
8	MMAA	1	3	1	0.151002789242872
8	NMBR	1	0	0.253615127919911	0.151002789242872
8	TRH	1	0	0.253615127919911	0.151002789242872
1	PSME3	0	3	0.266908812083928	0.151003234046433
7	PSME3	0	3	0.266908812083928	0.151003234046433
2	LRRC7	0	6	0.346448133142243	0.151006516036286
11	HDAC3	1	0	0.253615127919911	0.151011655696863
20	HDAC3	1	0	0.253615127919911	0.151011655696863
23	HDAC3	1	0	0.253615127919911	0.151011655696863
8	HDAC3	1	2	1	0.151011655696863
10	HOGA1	0	3	0.266908812083928	0.151013072038848
19	HOGA1	0	3	0.266908812083928	0.151013072038848
22	HOGA1	0	3	0.266908812083928	0.151013072038848
8	DAO	0	4	0.577251770069503	0.151027607339882
7	PPM1D	4	1	0.169142584966479	0.151028952862668
19	BOD1L1	2	8	0.204720221855618	0.151040852432883
21	CD55	2	2	0.318523005789538	0.151041996196516
24	CD55	2	2	0.318523005789538	0.151041996196516
4	EPHB2	7	4	0.219503210333404	0.15104253062568
7	MAST2	15	12	0.172058162229904	0.151076184218733
1	TIPARP	4	10	0.416444720760028	0.151095395369703
7	TIPARP	4	10	0.416444720760028	0.151095395369703
10	VPS41	0	3	0.266908812083928	0.151097429066507
19	VPS41	0	3	0.266908812083928	0.151097429066507
22	VPS41	0	3	0.266908812083928	0.151097429066507
14	NT5C2	0	2	1	0.151097880290385
17	NT5C2	0	2	1	0.151097880290385
11	CTNS	1	1	0.443120418381226	0.15110476014767
14	CTNS	1	1	0.443120418381226	0.15110476014767
17	CTNS	1	1	0.443120418381226	0.15110476014767
20	CTNS	1	1	0.443120418381226	0.15110476014767
23	CTNS	1	1	0.443120418381226	0.15110476014767
5	CTNS	1	1	0.443120418381226	0.15110476014767
6	ADAM10	3	2	0.140902705528139	0.151111051946428
12	HCN4	0	6	0.192146475055282	0.151120366187968
4	RALGPS1	7	3	0.106789259562328	0.151120872017942
19	CNTROB	4	2	0.249085881289455	0.151121964788759
14	ZAN	1	0	0.253615127919911	0.151124251478598
17	ZAN	1	0	0.253615127919911	0.151124251478598
26	ZAN	1	0	0.253615127919911	0.151124251478598
5	ZAN	1	0	0.253615127919911	0.151124251478598
3	MZF1	2	2	0.318523005789538	0.151125802911498
9	MZF1	2	2	0.318523005789538	0.151125802911498
14	KAT6A	1	0	0.253615127919911	0.151128632572581
17	KAT6A	1	0	0.253615127919911	0.151128632572581
5	KAT6A	1	1	0.443120418381226	0.151128632572581
22	POPDC2	3	0	0.0757102518856612	0.151149890477592
15	PUS1	1	1	0.486299648064354	0.151153332315808
18	PUS1	1	1	0.486299648064354	0.151153332315808
6	PUS1	1	1	0.486299648064354	0.151153332315808
7	NCSTN	2	1	0.577305425211903	0.151154084222349
2	VPS16	1	0	0.253615127919911	0.151156919655097
1	COL27A1	15	9	0.0586947360412072	0.151170996712528
9	ABCG5	2	0	0.0799396681749623	0.15117444086913
22	KIAA0319L	1	5	0.410525989006265	0.151185781507738
12	SPG11	1	12	0.125004384662316	0.151187344605222
24	SPG11	1	12	0.125004384662316	0.151187344605222
11	NAAA	1	0	0.253615127919911	0.151190773448806
5	NAAA	1	0	0.253615127919911	0.151190773448806
15	PHC3	1	1	0.486299648064354	0.151200974830342
18	PHC3	1	1	0.486299648064354	0.151200974830342
27	PHC3	1	1	0.486299648064354	0.151200974830342
8	PNPLA5	1	1	0.443120418381226	0.151203737315739
1	OTUD3	1	5	0.410525989006265	0.151215689512517
6	MPDZ	5	1	0.00814925564031181	0.151223140736825
10	ZGPAT	4	2	0.249085881289455	0.151225947428951
19	ZGPAT	4	2	0.249085881289455	0.151225947428951
22	ZGPAT	4	2	0.249085881289455	0.151225947428951
7	ZGPAT	4	2	0.249085881289455	0.151225947428951
21	MAP3K13	2	3	0.625472346671038	0.151240447593626
20	DLGAP4	2	3	0.605592433528531	0.151240700393949
23	DLGAP4	2	3	0.605592433528531	0.151240700393949
2	FOXN4	0	4	0.577251770069503	0.151242781825734
12	SCN9A	1	9	0.297598073840531	0.151255419350967
3	ZNF747	3	5	0.694206983625849	0.151255842170354
7	SFT2D3	3	2	0.655644970392269	0.151257557008173
13	TRANK1	4	2	0.249085881289455	0.151260129580895
2	ALDOC	1	1	0.443120418381226	0.151267060411486
5	ALDOC	1	0	0.253615127919911	0.151267060411486
11	GRHL3	2	1	0.160024443779039	0.151267500225125
8	COL4A5	1	2	1	0.151296318072168
2	DDX5	1	5	1	0.151327382329694
8	DDX5	1	5	1	0.151327382329694
20	HPR	1	0	0.253615127919911	0.151335610005532
8	HPR	1	0	0.253615127919911	0.151335610005532
11	ZNF684	1	1	0.443120418381226	0.15134247024251
20	ZNF684	1	1	0.443120418381226	0.15134247024251
23	ZNF684	1	1	0.443120418381226	0.15134247024251
11	ITFG1	1	0	0.253615127919911	0.151348132841264
23	ITFG1	1	0	0.253615127919911	0.151348132841264
7	HSPBP1	5	3	0.294591020727594	0.151356551189567
7	MGAT4C	5	2	0.141016962608704	0.15136309146718
14	PIBF1	1	2	1	0.151364669331772
17	PIBF1	1	2	1	0.151364669331772
12	FOXN2	3	2	0.140902705528139	0.151376569745307
20	RFX2	1	0	0.253615127919911	0.151386242670986
23	RFX2	1	0	0.253615127919911	0.151386242670986
21	GSE1	0	9	0.0676678639135645	0.151391978078227
24	GSE1	0	9	0.0676678639135645	0.151391978078227
2	USPL1	1	0	0.253615127919911	0.151393331490043
2	EPHA6	0	8	0.213205559131736	0.151399771405105
21	RASGRP3	2	2	0.318523005789538	0.151400892051748
24	RASGRP3	2	2	0.318523005789538	0.151400892051748
9	MIS18BP1	0	5	0.329438512902039	0.151401111234294
2	SLC7A7	5	4	0.0509077140857761	0.151413152579846
7	KCNIP3	1	6	0.249340765454958	0.15142941013795
9	SLC9A1	7	8	0.14548651714105	0.151429633476859
3	C16orf45	3	1	0.0710758909261235	0.151435565978507
6	SOX5	2	2	0.318523005789538	0.151445747683776
14	ASIC2	1	2	1	0.151458955673152
17	ASIC2	1	2	1	0.151458955673152
12	MTPN	1	0	0.283119658119658	0.151461854500489
12	RNF207	1	0	0.283119658119658	0.151461854500489
12	TNFAIP8L2	1	0	0.283119658119658	0.151461854500489
12	ZNF483	1	0	0.283119658119658	0.151461854500489
15	PPP1R15B	1	0	0.283119658119658	0.151461854500489
15	RNF207	1	0	0.283119658119658	0.151461854500489
18	PPP1R15B	1	0	0.283119658119658	0.151461854500489
18	RNF207	1	0	0.283119658119658	0.151461854500489
21	CLDN15	1	0	0.283119658119658	0.151461854500489
21	MTPN	1	0	0.283119658119658	0.151461854500489
21	RNF207	1	0	0.283119658119658	0.151461854500489
24	MTPN	1	0	0.283119658119658	0.151461854500489
24	RNF207	1	0	0.283119658119658	0.151461854500489
27	ANKRD18B	1	0	0.283119658119658	0.151461854500489
27	FAM83H	1	0	0.283119658119658	0.151461854500489
3	RNF207	2	0	0.0799396681749623	0.151461854500489
3	SLC35G3	1	0	0.283119658119658	0.151461854500489
3	TNFAIP8L2	1	0	0.283119658119658	0.151461854500489
6	PPP1R15B	1	0	0.283119658119658	0.151461854500489
6	RNF207	1	0	0.283119658119658	0.151461854500489
6	TNFAIP8L2	1	0	0.283119658119658	0.151461854500489
6	ZNF483	1	0	0.283119658119658	0.151461854500489
9	RNF207	2	0	0.0799396681749623	0.151461854500489
9	SLC35G3	1	0	0.283119658119658	0.151461854500489
9	TNFAIP8L2	1	0	0.283119658119658	0.151461854500489
8	P2RY8	4	4	0.11790919254466	0.151465116229797
1	MESP2	4	2	0.249085881289455	0.151478403974966
7	MESP2	4	2	0.249085881289455	0.151478403974966
9	ARHGEF4	0	9	0.0676678639135645	0.151500574726956
11	FAM83D	1	1	0.443120418381226	0.151506793673209
23	FAM83D	1	1	0.443120418381226	0.151506793673209
7	ZDHHC1	3	9	0.256038583730719	0.151518670895908
1	PLEKHJ1	0	2	0.511272541389285	0.151520453916177
2	AGTR1	0	3	0.57535603809672	0.151531449783106
8	AGTR1	0	3	0.57535603809672	0.151531449783106
12	GYS1	2	1	0.194799448357831	0.151540664046962
21	GYS1	2	1	0.194799448357831	0.151540664046962
24	GYS1	2	1	0.194799448357831	0.151540664046962
4	ZFHX4	7	17	0.214984908523436	0.1515428481314
2	TULP1	1	1	0.443120418381226	0.151543875958283
2	MARC1	0	4	0.577251770069503	0.151544522150991
8	MARC1	0	4	0.577251770069503	0.151544522150991
12	STT3B	0	7	0.200834473918747	0.151549082735439
11	CYP7B1	1	1	0.443120418381226	0.151553809426366
3	CCDC88A	3	13	0.577047068459897	0.151557356863041
12	SF3B4	1	0	0.283119658119658	0.151583432559093
9	SF3B4	2	0	0.0799396681749623	0.151583432559093
7	AVPR1B	5	2	0.141016962608704	0.151584704388242
12	CA7	2	2	0.318523005789538	0.151595509760417
2	BTNL10	1	0	0.253615127919911	0.151596974863078
8	BTNL10	1	0	0.253615127919911	0.151596974863078
12	EGF	0	4	0.581964343829231	0.151607399475765
19	GRM4	4	2	0.249085881289455	0.151610150024636
7	GJB1	3	0	0.0757102518856612	0.151612248683369
22	DNAH7	9	7	0.311215476335748	0.151613082469009
11	CAPN14	1	1	0.443120418381226	0.15163470697996
20	CAPN14	1	1	0.443120418381226	0.15163470697996
23	CAPN14	1	1	0.443120418381226	0.15163470697996
3	UBB	1	0	0.283119658119658	0.151639949667844
6	UBB	1	0	0.283119658119658	0.151639949667844
13	RPL3	0	3	0.266908812083928	0.151645413571265
16	RPL3	0	3	0.266908812083928	0.151645413571265
1	FAM120A	4	2	0.249085881289455	0.151658249021832
19	CAPN12	4	2	0.249085881289455	0.15166718579393
22	CAPN12	4	2	0.249085881289455	0.15166718579393
12	ANXA4	1	1	0.486299648064354	0.151674215904167
21	ANXA4	1	1	0.486299648064354	0.151674215904167
24	ANXA4	1	1	0.486299648064354	0.151674215904167
11	PRLHR	1	1	0.443120418381226	0.151681104155524
23	PRLHR	1	1	0.443120418381226	0.151681104155524
1	C1orf228	3	7	0.531594305762812	0.15168699935347
8	CEP112	8	13	0.203261793077678	0.151692187595906
1	GPHN	1	5	0.410525989006265	0.151708233989512
7	GPHN	1	5	0.410525989006265	0.151708233989512
20	MED25	1	0	0.253615127919911	0.151709121535613
23	MED25	1	0	0.253615127919911	0.151709121535613
1	NUP88	1	5	0.410525989006265	0.151716597592606
2	RPA2	1	0	0.253615127919911	0.151721522140847
11	ECM2	1	2	1	0.151754087930776
20	ECM2	1	2	1	0.151754087930776
23	ECM2	1	2	1	0.151754087930776
3	C21orf91	3	4	0.411071388996251	0.151766634906206
9	C21orf91	3	4	0.411071388996251	0.151766634906206
14	NPAP1	0	2	1	0.151769787653686
2	NPAP1	0	2	1	0.151769787653686
8	ADD2	7	8	0.0710562238006391	0.151772002548357
10	CYB5D1	0	1	1	0.15177836852728
10	ZNF765	0	1	1	0.15177836852728
13	BAG5	0	1	1	0.15177836852728
13	C1orf228	0	1	1	0.15177836852728
13	IFFO2	0	1	1	0.15177836852728
13	PAK4	0	1	1	0.15177836852728
13	ZNF765	0	1	1	0.15177836852728
16	BAG5	0	1	1	0.15177836852728
16	C1orf228	0	1	1	0.15177836852728
16	IFFO2	0	1	1	0.15177836852728
16	PAK4	0	1	1	0.15177836852728
16	ZNF765	0	1	1	0.15177836852728
19	IFFO2	1	1	1	0.15177836852728
19	ZNF765	0	1	1	0.15177836852728
1	BAG5	0	1	1	0.15177836852728
1	CYB5D1	1	1	1	0.15177836852728
22	IFFO2	1	1	1	0.15177836852728
22	PDCD10	0	1	1	0.15177836852728
22	ZNF765	0	1	1	0.15177836852728
25	ATP8B3	0	1	1	0.15177836852728
25	CCDC13	0	1	1	0.15177836852728
25	PAK4	0	1	1	0.15177836852728
25	ZNF765	0	1	1	0.15177836852728
4	BAG5	0	1	1	0.15177836852728
4	CYB5D1	0	1	1	0.15177836852728
4	PEG10	0	2	0.511272541389285	0.15177836852728
4	ZNF765	0	1	1	0.15177836852728
7	CYB5D1	1	1	1	0.15177836852728
10	GON4L	4	2	0.249085881289455	0.151790327485692
11	LHX1	1	1	0.443120418381226	0.151796514899699
5	LHX1	1	1	0.443120418381226	0.151796514899699
14	SRP72	1	1	0.443120418381226	0.151806136366471
12	CPZ	0	5	0.329438512902039	0.151831725122621
10	SFI1	4	2	0.249085881289455	0.151841630705054
22	SFI1	4	2	0.249085881289455	0.151841630705054
20	OR11H1	2	0	0.0641098374585967	0.151856942380836
8	OR11H1	2	0	0.0641098374585967	0.151856942380836
2	ASIC4	1	11	0.313742263170961	0.151861507867996
8	ASIC4	1	11	0.313742263170961	0.151861507867996
10	CYLD	1	5	0.410525989006265	0.151862887028618
8	FNDC7	0	7	0.20117644319095	0.15187953142421
19	NEK5	0	3	0.266908812083928	0.151880872280811
22	NEK5	0	3	0.266908812083928	0.151880872280811
11	ATXN10	2	4	0.646886111628899	0.151897140158586
17	JMJD1C	1	1	0.443120418381226	0.151901567454271
15	STARD9	0	7	0.200834473918747	0.151908760546057
18	STARD9	0	7	0.200834473918747	0.151908760546057
12	ANO8	0	7	0.200834473918747	0.151913471113123
19	DNA2	4	2	0.249085881289455	0.151915781121642
7	DNA2	4	2	0.249085881289455	0.151915781121642
15	FLNB	0	8	0.1140328967622	0.15192339358025
5	TBC1D23	1	2	1	0.151933675800558
13	PRKACB	0	3	0.266908812083928	0.151944931175827
23	RICTOR	4	4	0.11790919254466	0.151949999730499
23	SHISA7	1	1	0.443120418381226	0.151970525285088
14	ZNF45	1	2	1	0.151985543903165
17	ZNF45	1	2	1	0.151985543903165
2	ZNF45	1	2	1	0.151985543903165
5	ZNF45	1	2	1	0.151985543903165
9	MAP3K8	2	2	0.318523005789538	0.151985811910255
15	AFF1	2	1	0.194799448357831	0.151986682880221
14	FAM83D	1	1	0.443120418381226	0.151997505558528
7	METTL13	4	2	0.249085881289455	0.152009197719326
21	ATP2B4	2	3	0.625472346671038	0.152010917473472
2	SRBD1	0	7	0.20117644319095	0.152019415137115
12	ISOC1	2	2	0.318523005789538	0.152021200212394
21	ISOC1	2	2	0.318523005789538	0.152021200212394
24	ISOC1	2	2	0.318523005789538	0.152021200212394
9	ISOC1	2	2	0.318523005789538	0.152021200212394
16	SORL1	4	2	0.249085881289455	0.15202885999901
5	CHERP	3	2	0.106773968104463	0.152037831138844
3	PTPN22	2	3	0.625472346671038	0.152043526777235
2	TAF4	1	1	0.443120418381226	0.152054838944858
12	ERO1L	2	1	0.194799448357831	0.152065577741291
12	NOTCH3	1	8	0.458271854613034	0.152068521711822
14	GOLGA6L2	0	4	0.577251770069503	0.152106641820612
20	GOLGA6L2	0	4	0.577251770069503	0.152106641820612
2	GOLGA6L2	0	4	0.577251770069503	0.152106641820612
8	GOLGA6L2	0	4	0.577251770069503	0.152106641820612
7	HEATR2	6	4	0.338485460437487	0.152142066385757
1	DOCK3	12	12	0.532347171016365	0.152143983028559
12	MARCH4	2	1	0.194799448357831	0.152146862760665
14	FAT3	2	4	0.646886111628899	0.152160305782836
1	NLRP1	7	3	0.106789259562328	0.15216097258184
9	PXMP4	2	2	0.318523005789538	0.152165335751645
8	KLF13	1	11	0.313742263170961	0.152170385663764
13	FREM1	4	2	0.249085881289455	0.15218914995655
16	FREM1	4	2	0.249085881289455	0.15218914995655
12	LRIT2	2	2	0.318523005789538	0.15219397551783
15	LRIT2	2	2	0.318523005789538	0.15219397551783
18	LRIT2	2	2	0.318523005789538	0.15219397551783
21	LRIT2	2	2	0.318523005789538	0.15219397551783
24	LRIT2	2	2	0.318523005789538	0.15219397551783
3	LRIT2	2	2	0.318523005789538	0.15219397551783
6	LRIT2	2	2	0.318523005789538	0.15219397551783
9	LRIT2	2	2	0.318523005789538	0.15219397551783
15	UPF3A	1	1	0.486299648064354	0.152194363987716
18	UPF3A	1	1	0.486299648064354	0.152194363987716
27	UPF3A	1	1	0.486299648064354	0.152194363987716
6	UPF3A	1	1	0.486299648064354	0.152194363987716
7	COL12A1	11	10	0.378389526244099	0.152213063669669
26	PFAS	1	0	0.253615127919911	0.152213420784711
20	LSM14B	1	1	0.443120418381226	0.152224271598875
23	LSM14B	1	1	0.443120418381226	0.152224271598875
19	TPBGL	5	3	0.294591020727594	0.152233210105209
13	BAI1	1	5	0.410525989006265	0.152239984628306
10	RASGRP3	4	2	0.249085881289455	0.152250274941249
7	PVRL3	3	9	0.256038583730719	0.152255821949267
14	FEM1A	2	1	0.160024443779039	0.152266826764662
2	FEM1A	2	1	0.160024443779039	0.152266826764662
1	SNAP25	8	2	0.0217370694996369	0.15227251377258
7	SNAP25	8	2	0.0217370694996369	0.15227251377258
7	GPS2	2	4	1	0.152276402236381
2	SRSF4	2	2	0.267607233234446	0.152281415269523
11	SDR39U1	1	1	0.443120418381226	0.152295680961549
14	SDR39U1	1	1	0.443120418381226	0.152295680961549
17	SDR39U1	1	1	0.443120418381226	0.152295680961549
20	SDR39U1	1	1	0.443120418381226	0.152295680961549
23	SDR39U1	1	1	0.443120418381226	0.152295680961549
2	SDR39U1	1	1	0.443120418381226	0.152295680961549
5	SDR39U1	1	1	0.443120418381226	0.152295680961549
8	SDR39U1	1	1	0.443120418381226	0.152295680961549
14	MYEF2	1	1	0.443120418381226	0.152297149385511
17	MYEF2	1	1	0.443120418381226	0.152297149385511
21	HPS1	2	1	0.194799448357831	0.152297673423603
24	HPS1	2	1	0.194799448357831	0.152297673423603
22	CHCHD10	3	0	0.0757102518856612	0.152298333998769
5	EPHA8	1	1	0.443120418381226	0.152304697132957
11	FGF19	1	0	0.253615127919911	0.152308079399748
11	FOLH1B	1	0	0.253615127919911	0.152308079399748
11	ITPRIP	1	0	0.253615127919911	0.152308079399748
11	LGMN	1	0	0.253615127919911	0.152308079399748
14	BCL2L14	1	0	0.253615127919911	0.152308079399748
14	BTBD11	1	0	0.253615127919911	0.152308079399748
14	ECT2L	1	0	0.253615127919911	0.152308079399748
14	FOLH1B	1	0	0.253615127919911	0.152308079399748
14	HAPLN1	1	0	0.253615127919911	0.152308079399748
14	PLCB3	1	0	0.253615127919911	0.152308079399748
14	SNX19	1	0	0.253615127919911	0.152308079399748
17	BCL2L14	1	0	0.253615127919911	0.152308079399748
17	BTBD11	1	0	0.253615127919911	0.152308079399748
17	ECT2L	1	0	0.253615127919911	0.152308079399748
17	FOLH1B	1	0	0.253615127919911	0.152308079399748
17	HAPLN1	1	0	0.253615127919911	0.152308079399748
17	PLCB3	1	0	0.253615127919911	0.152308079399748
17	SNX19	1	0	0.253615127919911	0.152308079399748
20	FOLH1B	1	0	0.253615127919911	0.152308079399748
20	HAPLN1	1	0	0.253615127919911	0.152308079399748
23	FOLH1B	1	0	0.253615127919911	0.152308079399748
23	HAPLN1	1	0	0.253615127919911	0.152308079399748
23	LGMN	1	0	0.253615127919911	0.152308079399748
26	BCL2L14	1	0	0.253615127919911	0.152308079399748
26	ECT2L	1	0	0.253615127919911	0.152308079399748
26	FOLH1B	1	0	0.253615127919911	0.152308079399748
26	TMF1	1	0	0.253615127919911	0.152308079399748
2	FOLH1B	1	0	0.253615127919911	0.152308079399748
5	BCL2L14	1	0	0.253615127919911	0.152308079399748
5	FGF19	1	0	0.253615127919911	0.152308079399748
5	FOLH1B	1	0	0.253615127919911	0.152308079399748
5	ITPRIP	1	0	0.253615127919911	0.152308079399748
5	SNX19	1	0	0.253615127919911	0.152308079399748
8	FOLH1B	1	0	0.253615127919911	0.152308079399748
20	NIPAL4	2	2	0.267607233234446	0.152309942403374
8	TRMT2B	1	0	0.253615127919911	0.152325659485829
20	IPP	0	2	1	0.15234074007546
23	IPP	0	2	1	0.15234074007546
2	PFKFB4	3	2	0.106773968104463	0.152351168341767
2	C11orf72	0	3	0.57535603809672	0.152351719841199
8	C11orf72	0	3	0.57535603809672	0.152351719841199
7	TP53INP2	1	5	0.410525989006265	0.152394146741868
12	NET1	1	1	0.486299648064354	0.152415625544503
15	NET1	1	1	0.486299648064354	0.152415625544503
18	NET1	1	1	0.486299648064354	0.152415625544503
21	NET1	1	1	0.486299648064354	0.152415625544503
24	NET1	1	1	0.486299648064354	0.152415625544503
6	NET1	1	1	0.486299648064354	0.152415625544503
10	RHOBTB1	7	3	0.106789259562328	0.152416054959948
14	PPHLN1	1	1	0.443120418381226	0.152432256713324
1	MTF1	7	4	0.219503210333404	0.152461732931114
2	USP31	4	7	0.483988901939904	0.152466965880847
2	SOX11	0	5	0.337536991645227	0.152483588607436
3	GABRD	1	0	0.283119658119658	0.152496185501837
9	ANAPC11	2	1	0.194799448357831	0.152498154434624
4	DIP2A	1	5	0.410525989006265	0.152511480921553
1	TAC1	0	3	0.266908812083928	0.152531343122614
7	TAC1	0	3	0.266908812083928	0.152531343122614
21	STRIP1	2	1	0.194799448357831	0.152535416167669
10	DHRS1	1	0	0.423539518900344	0.152541606304157
10	F8	1	0	0.423539518900344	0.152541606304157
10	HRH4	1	0	0.423539518900344	0.152541606304157
10	MBD1	1	0	0.423539518900344	0.152541606304157
10	POLR2J3	1	0	0.423539518900344	0.152541606304157
10	PRR25	1	0	0.423539518900344	0.152541606304157
10	TMED4	1	0	0.423539518900344	0.152541606304157
10	ZIK1	1	0	0.423539518900344	0.152541606304157
13	ACPL2	1	0	0.423539518900344	0.152541606304157
13	C19orf68	1	0	0.423539518900344	0.152541606304157
13	CATSPER4	1	0	0.423539518900344	0.152541606304157
13	FGL1	1	0	0.423539518900344	0.152541606304157
13	HRH4	1	0	0.423539518900344	0.152541606304157
13	PRR25	1	0	0.423539518900344	0.152541606304157
13	SP2	1	0	0.423539518900344	0.152541606304157
13	ZIK1	1	0	0.423539518900344	0.152541606304157
16	ACPL2	1	0	0.423539518900344	0.152541606304157
16	C19orf68	1	0	0.423539518900344	0.152541606304157
16	CATSPER4	1	0	0.423539518900344	0.152541606304157
16	FGL1	1	0	0.423539518900344	0.152541606304157
16	HRH4	1	0	0.423539518900344	0.152541606304157
16	MBD1	1	0	0.423539518900344	0.152541606304157
16	PRR25	1	0	0.423539518900344	0.152541606304157
16	TMED4	1	0	0.423539518900344	0.152541606304157
16	ZIK1	1	0	0.423539518900344	0.152541606304157
19	F8	1	0	0.423539518900344	0.152541606304157
19	FGL1	1	0	0.423539518900344	0.152541606304157
19	HRH4	1	0	0.423539518900344	0.152541606304157
19	POLR2J3	1	0	0.423539518900344	0.152541606304157
19	PRR25	1	0	0.423539518900344	0.152541606304157
19	SP2	1	0	0.423539518900344	0.152541606304157
19	WNT2	1	0	0.423539518900344	0.152541606304157
19	ZIK1	1	0	0.423539518900344	0.152541606304157
1	ARGLU1	1	0	0.423539518900344	0.152541606304157
1	C19orf68	1	1	1	0.152541606304157
1	CATSPER4	1	0	0.423539518900344	0.152541606304157
1	PRR25	1	0	0.423539518900344	0.152541606304157
1	TNFRSF10B	1	0	0.423539518900344	0.152541606304157
1	ZIK1	1	0	0.423539518900344	0.152541606304157
22	DHRS1	1	0	0.423539518900344	0.152541606304157
22	F8	1	0	0.423539518900344	0.152541606304157
22	FGL1	1	0	0.423539518900344	0.152541606304157
22	HRH4	1	0	0.423539518900344	0.152541606304157
22	MBD1	1	0	0.423539518900344	0.152541606304157
22	POLR2J3	1	0	0.423539518900344	0.152541606304157
22	PRR25	1	0	0.423539518900344	0.152541606304157
22	TMED4	1	0	0.423539518900344	0.152541606304157
22	WNT2	1	0	0.423539518900344	0.152541606304157
22	ZIK1	1	0	0.423539518900344	0.152541606304157
25	ACPL2	1	0	0.423539518900344	0.152541606304157
25	CATSPER4	1	0	0.423539518900344	0.152541606304157
25	HRH4	1	0	0.423539518900344	0.152541606304157
25	PRR25	1	0	0.423539518900344	0.152541606304157
4	BTBD7	1	0	0.423539518900344	0.152541606304157
4	C19orf68	1	0	0.423539518900344	0.152541606304157
4	CATSPER4	1	0	0.423539518900344	0.152541606304157
4	FBXO27	1	0	0.423539518900344	0.152541606304157
4	HRH4	1	0	0.423539518900344	0.152541606304157
4	MBD1	1	0	0.423539518900344	0.152541606304157
4	OPN5	2	0	0.179175789594986	0.152541606304157
4	PRDM10	1	0	0.423539518900344	0.152541606304157
4	PRR25	1	0	0.423539518900344	0.152541606304157
4	TMED4	1	0	0.423539518900344	0.152541606304157
4	ZIK1	1	0	0.423539518900344	0.152541606304157
7	F8	1	0	0.423539518900344	0.152541606304157
7	POLR2J3	1	0	0.423539518900344	0.152541606304157
7	PRR25	1	0	0.423539518900344	0.152541606304157
7	TNFRSF10B	1	0	0.423539518900344	0.152541606304157
7	ZIK1	1	0	0.423539518900344	0.152541606304157
20	PBX2	1	1	0.443120418381226	0.152547439278366
10	GGA2	4	2	0.249085881289455	0.152569118395208
22	GGA2	4	2	0.249085881289455	0.152569118395208
12	ZFP91	2	2	0.318523005789538	0.152570933278365
21	ZFP91	2	2	0.318523005789538	0.152570933278365
24	ZFP91	2	2	0.318523005789538	0.152570933278365
21	PABPC4	2	2	0.318523005789538	0.15257094809325
24	PABPC4	2	2	0.318523005789538	0.15257094809325
3	CLGN	2	2	0.318523005789538	0.152571433704455
9	CLGN	2	2	0.318523005789538	0.152571433704455
11	FAM170A	1	0	0.253615127919911	0.152579308385509
20	FAM170A	1	0	0.253615127919911	0.152579308385509
23	FAM170A	1	0	0.253615127919911	0.152579308385509
8	FAM170A	1	0	0.253615127919911	0.152579308385509
23	NEGR1	0	3	0.57535603809672	0.152580001790676
2	TLL2	6	5	0.0357819658283255	0.152584631481278
3	FAM49A	0	6	0.192146475055282	0.152612048837711
12	ASB14	3	2	0.140902705528139	0.152620550513921
21	ASB14	2	2	0.318523005789538	0.152620550513921
24	ASB14	2	2	0.318523005789538	0.152620550513921
9	ASB14	3	2	0.140902705528139	0.152620550513921
10	CENPE	4	2	0.249085881289455	0.15262934839438
22	CENPE	4	2	0.249085881289455	0.15262934839438
2	FKBP8	1	2	1	0.152629908894834
20	TOB2	1	1	0.443120418381226	0.152631142991516
23	TOB2	1	1	0.443120418381226	0.152631142991516
1	USP7	1	6	0.249340765454958	0.152636783157045
11	ARHGAP44	2	4	0.646886111628899	0.152639315863424
14	KIAA1429	1	2	1	0.152641382047385
17	KIAA1429	1	2	1	0.152641382047385
5	KIAA1429	1	3	1	0.152641382047385
10	HMGXB3	1	6	0.249340765454958	0.152644663572909
19	HMGXB3	1	6	0.249340765454958	0.152644663572909
22	HMGXB3	1	6	0.249340765454958	0.152644663572909
2	ANKIB1	2	2	0.267607233234446	0.152648787070449
10	MASP2	0	3	0.266908812083928	0.152660508974301
22	MASP2	0	3	0.266908812083928	0.152660508974301
2	MFAP5	1	1	0.443120418381226	0.152679564870998
13	STARD10	0	3	0.266908812083928	0.152684706699103
10	KRT12	0	3	0.266908812083928	0.152685803087045
16	KRT12	0	3	0.266908812083928	0.152685803087045
22	KRT12	0	3	0.266908812083928	0.152685803087045
4	KRT12	0	3	0.266908812083928	0.152685803087045
22	RMDN2	0	3	0.266908812083928	0.152697917023786
10	C17orf53	1	0	0.423539518900344	0.152702466596747
10	ELF3	1	0	0.423539518900344	0.152702466596747
13	ABHD15	1	0	0.423539518900344	0.152702466596747
13	AURKB	1	0	0.423539518900344	0.152702466596747
13	GNPAT	1	0	0.423539518900344	0.152702466596747
13	IFT122	1	0	0.423539518900344	0.152702466596747
16	ABHD15	1	0	0.423539518900344	0.152702466596747
16	GNPAT	1	0	0.423539518900344	0.152702466596747
16	IFT122	1	0	0.423539518900344	0.152702466596747
16	MARVELD3	1	0	0.423539518900344	0.152702466596747
16	SUN1	1	0	0.423539518900344	0.152702466596747
19	ELF3	1	0	0.423539518900344	0.152702466596747
19	SCAMP1	1	1	1	0.152702466596747
1	ARHGEF5	1	0	0.423539518900344	0.152702466596747
1	LOX	1	0	0.423539518900344	0.152702466596747
1	OR11A1	1	0	0.423539518900344	0.152702466596747
22	ELF3	1	0	0.423539518900344	0.152702466596747
22	SCAMP1	1	1	1	0.152702466596747
25	C17orf74	1	0	0.423539518900344	0.152702466596747
25	GGN	1	0	0.423539518900344	0.152702466596747
25	MSH6	1	0	0.423539518900344	0.152702466596747
4	C17orf53	1	0	0.423539518900344	0.152702466596747
4	GNPAT	1	0	0.423539518900344	0.152702466596747
4	MARVELD3	1	0	0.423539518900344	0.152702466596747
4	SUN1	1	0	0.423539518900344	0.152702466596747
7	ELF3	1	0	0.423539518900344	0.152702466596747
7	LOX	1	0	0.423539518900344	0.152702466596747
7	NTRK2	19	17	0.231096011687005	0.152737172528186
5	SMUG1	1	1	0.443120418381226	0.152768508789425
20	SLC5A10	2	2	0.267607233234446	0.152795620999142
23	SLC5A10	2	2	0.267607233234446	0.152795620999142
11	C9orf156	2	4	0.646886111628899	0.152801890499491
8	C9orf156	2	4	0.646886111628899	0.152801890499491
6	FAT1	0	4	0.581964343829231	0.152819982299358
23	SAV1	1	2	1	0.152820753915264
1	ABHD5	3	2	0.655644970392269	0.152837106668393
7	ABHD5	3	2	0.655644970392269	0.152837106668393
10	DYM	2	8	0.204720221855618	0.152851602694829
21	SNX27	1	1	0.486299648064354	0.152869227598415
24	SNX27	1	1	0.486299648064354	0.152869227598415
8	AMOTL2	2	2	0.267607233234446	0.152877343239493
21	MARCH4	2	1	0.194799448357831	0.152892589143531
2	MLLT11	3	4	0.378590732838539	0.152895376373653
20	WFDC1	1	1	0.443120418381226	0.152899470870092
11	NLRP4	2	2	0.267607233234446	0.15291701316368
23	NLRP4	2	2	0.267607233234446	0.15291701316368
12	SLC6A7	2	3	0.625472346671038	0.152927423574465
2	GTPBP4	0	2	1	0.152937653568246
15	EFCAB3	1	1	0.486299648064354	0.152943766643491
18	EFCAB3	1	1	0.486299648064354	0.152943766643491
21	EFCAB3	1	1	0.486299648064354	0.152943766643491
24	EFCAB3	1	1	0.486299648064354	0.152943766643491
27	EFCAB3	1	1	0.486299648064354	0.152943766643491
20	MYBPC2	1	1	0.443120418381226	0.152943996857685
1	ZNF185	1	5	0.410525989006265	0.152949385291102
15	ZNF142	2	2	0.318523005789538	0.152978646318347
18	ZNF142	2	2	0.318523005789538	0.152978646318347
14	DKK2	1	0	0.253615127919911	0.152987306486062
17	DKK2	1	0	0.253615127919911	0.152987306486062
20	DKK2	1	0	0.253615127919911	0.152987306486062
23	DKK2	1	0	0.253615127919911	0.152987306486062
19	ALPP	3	0	0.0757102518856612	0.15300179426787
7	ALPP	3	1	0.316989644872981	0.15300179426787
7	CHRNB4	0	3	0.266908812083928	0.153024481473063
10	DAO	0	3	0.266908812083928	0.153027159893576
19	DAO	0	3	0.266908812083928	0.153027159893576
22	DAO	0	3	0.266908812083928	0.153027159893576
6	IGF2BP2	0	7	0.200834473918747	0.153032750380616
2	MGLL	4	4	0.11790919254466	0.153042396243918
8	MGLL	4	4	0.11790919254466	0.153042396243918
3	DENND2C	0	3	0.562749700440216	0.153055573192594
19	CFLAR	0	3	0.266908812083928	0.153061486279136
1	SMC5	4	2	0.249085881289455	0.153065600401049
12	SPIRE2	2	2	0.318523005789538	0.153068047705126
24	SPIRE2	2	2	0.318523005789538	0.153068047705126
10	C11orf24	1	0	0.423539518900344	0.153069084363932
10	CSF1R	1	1	1	0.153069084363932
10	EDARADD	1	0	0.423539518900344	0.153069084363932
10	FGR	1	0	0.423539518900344	0.153069084363932
10	OST4	1	0	0.423539518900344	0.153069084363932
13	C11orf24	1	0	0.423539518900344	0.153069084363932
13	CRYBA2	1	0	0.423539518900344	0.153069084363932
13	CSF1R	1	0	0.423539518900344	0.153069084363932
13	FAM19A4	1	0	0.423539518900344	0.153069084363932
13	KBTBD7	1	0	0.423539518900344	0.153069084363932
13	MAML2	1	0	0.423539518900344	0.153069084363932
13	PPM1A	1	0	0.423539518900344	0.153069084363932
16	C11orf24	1	0	0.423539518900344	0.153069084363932
16	CRYBA2	1	0	0.423539518900344	0.153069084363932
16	CSF1R	1	0	0.423539518900344	0.153069084363932
16	FAM19A4	1	0	0.423539518900344	0.153069084363932
16	KBTBD7	1	0	0.423539518900344	0.153069084363932
19	C11orf24	1	0	0.423539518900344	0.153069084363932
19	EDARADD	1	0	0.423539518900344	0.153069084363932
19	PPM1A	1	0	0.423539518900344	0.153069084363932
19	PTP4A3	1	0	0.423539518900344	0.153069084363932
19	TSPAN18	1	0	0.423539518900344	0.153069084363932
1	KBTBD7	1	0	0.423539518900344	0.153069084363932
1	TRMT2B	1	0	0.423539518900344	0.153069084363932
22	C11orf24	1	0	0.423539518900344	0.153069084363932
22	CSF1R	1	0	0.423539518900344	0.153069084363932
22	EDARADD	1	0	0.423539518900344	0.153069084363932
22	PTP4A3	1	0	0.423539518900344	0.153069084363932
22	TSPAN18	1	0	0.423539518900344	0.153069084363932
25	COL21A1	1	0	0.423539518900344	0.153069084363932
25	CSF1R	1	0	0.423539518900344	0.153069084363932
25	FAM19A4	1	0	0.423539518900344	0.153069084363932
25	PDZD2	1	0	0.423539518900344	0.153069084363932
4	C11orf24	1	0	0.423539518900344	0.153069084363932
4	CRYBA2	1	0	0.423539518900344	0.153069084363932
4	CSF1R	1	1	1	0.153069084363932
4	FGR	1	0	0.423539518900344	0.153069084363932
4	KBTBD7	1	0	0.423539518900344	0.153069084363932
4	OST4	1	0	0.423539518900344	0.153069084363932
4	TRMT2B	1	0	0.423539518900344	0.153069084363932
3	PKN2	0	8	0.1140328967622	0.153069368399755
19	ZNF704	0	3	0.266908812083928	0.153071380147731
22	ZNF704	0	3	0.266908812083928	0.153071380147731
12	SERGEF	0	8	0.1140328967622	0.153086678111908
6	SERGEF	0	8	0.1140328967622	0.153086678111908
2	RECK	0	9	0.12181847844855	0.153089730902642
1	SP1	5	2	0.141016962608704	0.15309367291254
20	KRT38	1	1	0.443120418381226	0.153095112645181
26	CDHR3	1	0	0.253615127919911	0.15310006409545
11	QSOX1	1	2	1	0.153111100682322
20	QSOX1	1	2	1	0.153111100682322
23	QSOX1	1	2	1	0.153111100682322
1	ZNF827	15	11	0.113707043966047	0.153150017838018
3	PPAPDC2	1	2	1	0.153158216763783
9	PPAPDC2	1	2	1	0.153158216763783
2	ANO6	1	9	0.466080094794487	0.153170301646074
7	HEBP2	5	2	0.141016962608704	0.153174113014112
7	AKAP9	5	14	0.168982728370829	0.153182953968926
9	KCNB2	2	12	0.371383687899506	0.153197292555816
2	ZNF277	0	3	0.57535603809672	0.153203509310491
2	NIPAL2	1	1	0.443120418381226	0.153203638690403
8	NIPAL2	1	1	0.443120418381226	0.153203638690403
12	PPP2R1B	0	5	0.329438512902039	0.15321049692522
14	KIAA1009	2	2	0.267607233234446	0.153212388448664
17	KIAA1009	2	2	0.267607233234446	0.153212388448664
2	KIAA1009	2	2	0.267607233234446	0.153212388448664
5	KIAA1009	2	2	0.267607233234446	0.153212388448664
2	GPR15	1	1	0.443120418381226	0.153229488548372
8	GPR15	1	1	0.443120418381226	0.153229488548372
14	COL8A2	1	0	0.253615127919911	0.153234459825351
17	COL8A2	1	0	0.253615127919911	0.153234459825351
20	COL8A2	1	0	0.253615127919911	0.153234459825351
23	COL8A2	1	0	0.253615127919911	0.153234459825351
13	TNFRSF1A	0	3	0.266908812083928	0.153237406637158
16	TNFRSF1A	0	3	0.266908812083928	0.153237406637158
19	TNFRSF1A	0	3	0.266908812083928	0.153237406637158
22	TNFRSF1A	0	3	0.266908812083928	0.153237406637158
2	EFTUD1	2	3	0.605592433528531	0.153243255352542
4	NAV3	4	2	0.249085881289455	0.153246670384644
19	TTC39C	3	0	0.0757102518856612	0.153263631369681
22	TTC39C	3	0	0.0757102518856612	0.153263631369681
10	TMEM132A	2	8	0.204720221855618	0.153271423503551
7	KCNV2	4	2	0.249085881289455	0.153286426853899
5	NDUFA8	0	2	1	0.153287697864289
1	PRKACB	2	6	0.478844472759943	0.153291867687923
12	MROH6	2	1	0.194799448357831	0.153310267554614
21	MROH6	2	1	0.194799448357831	0.153310267554614
24	MROH6	2	1	0.194799448357831	0.153310267554614
9	MROH6	2	1	0.194799448357831	0.153310267554614
12	AOAH	2	1	0.194799448357831	0.153316114509951
6	AOAH	2	1	0.194799448357831	0.153316114509951
4	SRGAP2	4	2	0.249085881289455	0.153333064125712
3	TRIM7	2	5	1	0.153335797750137
13	DNMT1	0	3	0.266908812083928	0.153337797175007
1	NBAS	4	2	0.249085881289455	0.153348072511296
17	ADCY10	2	2	0.267607233234446	0.153348416783158
6	EML1	0	6	0.192146475055282	0.153348441303304
2	RHOC	2	2	0.267607233234446	0.153350276615827
2	OR6C3	1	1	0.443120418381226	0.153364964297068
8	OR6C3	1	1	0.443120418381226	0.153364964297068
4	NR2F2	4	5	1	0.153367243831796
4	CDK5RAP2	7	5	0.379198343853497	0.153377215757195
9	FOXS1	1	1	0.486299648064354	0.153377576162233
3	PDE5A	2	3	0.625472346671038	0.153399384407198
3	BHLHA15	1	0	0.283119658119658	0.153403961857833
9	PLEKHG5	0	7	0.200834473918747	0.153412230904589
10	UTP6	4	2	0.249085881289455	0.153426689007743
22	PHF3	4	2	0.249085881289455	0.153431102153441
3	RAB8B	1	10	0.195328129774272	0.15343493710221
15	SEC23B	2	2	0.318523005789538	0.153441557017055
18	SEC23B	2	2	0.318523005789538	0.153441557017055
6	SEC23B	2	2	0.318523005789538	0.153441557017055
12	GLRA3	2	1	0.194799448357831	0.153446782474002
9	GLRA3	2	1	0.194799448357831	0.153446782474002
9	KLHL25	2	1	0.194799448357831	0.153452177765967
10	GRIA1	3	0	0.0757102518856612	0.153462367077283
11	PPP1R3B	1	1	0.443120418381226	0.153472264437169
1	MUC21	0	4	0.141962671521461	0.153478681643398
7	HERC5	3	0	0.0757102518856612	0.153480719154313
20	NCALD	1	0	0.253615127919911	0.153504526521965
23	NCALD	1	0	0.253615127919911	0.153504526521965
7	SETBP1	16	28	0.440976199659657	0.153511779704652
7	ACPL2	4	2	0.249085881289455	0.153516934266948
11	CASC1	0	3	0.57535603809672	0.153534292450161
20	CASC1	0	3	0.57535603809672	0.153534292450161
23	CASC1	0	3	0.57535603809672	0.153534292450161
3	TSTD2	1	2	1	0.153542755159033
8	ESF1	0	7	0.20117644319095	0.153547603637809
21	ERAP1	2	3	0.625472346671038	0.153561043375421
20	SMAD4	1	1	0.443120418381226	0.153566333173212
4	AK3	0	3	0.266908812083928	0.153566675533971
15	COL24A1	1	0	0.283119658119658	0.153579023905903
18	COL24A1	1	0	0.283119658119658	0.153579023905903
24	COL24A1	1	0	0.283119658119658	0.153579023905903
25	OR2Y1	0	3	0.266908812083928	0.153586418593373
21	ZNF703	2	2	0.318523005789538	0.153592705331957
12	CD1D	1	1	0.486299648064354	0.153603299368095
6	CD1D	1	1	0.486299648064354	0.153603299368095
12	DPCR1	2	3	0.625472346671038	0.153604284703322
11	TRIM13	2	0	0.0641098374585967	0.153610420450054
23	TRIM13	1	0	0.253615127919911	0.153610420450054
9	FAM43B	2	0	0.0799396681749623	0.153621149529675
17	SSH1	1	0	0.253615127919911	0.153625293948835
5	SSH1	1	0	0.253615127919911	0.153625293948835
8	YRDC	1	0	0.253615127919911	0.153627616500799
8	TRIM23	2	2	0.267607233234446	0.153628107141079
2	RANGRF	0	1	1	0.153634027002002
5	RANGRF	0	1	1	0.153634027002002
4	ABCB5	5	1	0.0888109098757881	0.15363818299064
9	SPERT	0	3	0.562749700440216	0.15363898822004
15	SPTA1	2	3	0.625472346671038	0.153641049445221
3	SPTA1	2	3	0.625472346671038	0.153641049445221
1	SEMA4C	1	6	0.249340765454958	0.153647161110109
2	PLA2G2A	1	1	0.443120418381226	0.153649312799389
12	SEMA4A	0	7	0.200834473918747	0.153651733394901
6	HOXB3	4	6	0.481301880494689	0.153653298867577
1	MED6	3	0	0.0757102518856612	0.153656894130137
7	MED6	3	0	0.0757102518856612	0.153656894130137
1	MYH15	3	8	0.372283431981603	0.153657972424965
4	PRUNE2	5	2	0.141016962608704	0.153659230751502
3	SMAP1	2	1	0.194799448357831	0.153659624161647
10	ALPK1	0	3	0.266908812083928	0.153663603071543
4	ALPK1	0	3	0.266908812083928	0.153663603071543
15	CROCC	2	2	0.318523005789538	0.153671779680705
18	CROCC	2	2	0.318523005789538	0.153671779680705
19	GLYATL1	3	0	0.0757102518856612	0.153672077718296
7	GLYATL1	4	1	0.169142584966479	0.153672077718296
19	TLE1	1	5	0.410525989006265	0.153680678829416
22	TLE1	1	5	0.410525989006265	0.153680678829416
9	SCARA5	2	10	0.525719804432074	0.153684709795273
3	LBH	0	8	0.1140328967622	0.153719539033542
9	LBH	0	8	0.1140328967622	0.153719539033542
3	LZTS1	0	5	0.329438512902039	0.153723053267419
13	IARS	4	2	0.249085881289455	0.153725627933224
1	IARS	4	2	0.249085881289455	0.153725627933224
9	CCDC91	2	12	0.371383687899506	0.153732369899866
21	KIAA1033	2	2	0.318523005789538	0.153748825279908
7	PTPN14	7	13	0.649403389717678	0.153757656472538
19	UBR2	7	3	0.106789259562328	0.15375911276956
3	CES5A	0	6	0.192146475055282	0.153768546281708
1	DEDD	2	7	0.316158970885963	0.153769317689237
10	UBR2	7	3	0.106789259562328	0.153774390945359
2	ZNF668	1	0	0.253615127919911	0.15378212675953
18	MYCBP2	2	2	0.318523005789538	0.153802312599781
11	PCDH17	0	3	0.57535603809672	0.15380411337078
21	PLCD3	0	5	0.329438512902039	0.153808653258114
22	DLC1	8	5	0.170666942810864	0.153809938985693
9	KCNJ4	2	8	0.733559364394733	0.153816019018952
9	ACAP2	1	9	0.297598073840531	0.153847745157379
2	IRAK1BP1	1	0	0.253615127919911	0.153850788598974
8	IRAK1BP1	1	0	0.253615127919911	0.153850788598974
23	C2CD5	2	1	0.160024443779039	0.15385677026595
21	PLEKHO2	1	1	0.486299648064354	0.153857025645258
20	RPL5	1	0	0.253615127919911	0.153868314874383
8	RPL5	1	0	0.253615127919911	0.153868314874383
19	AFM	4	2	0.249085881289455	0.153875846801646
21	FOCAD	5	7	0.336139035764752	0.153882484211235
24	FOCAD	5	7	0.336139035764752	0.153882484211235
20	EIF4E3	1	1	0.443120418381226	0.153897790819054
23	EIF4E3	1	1	0.443120418381226	0.153897790819054
3	CDNF	1	1	0.486299648064354	0.153907566520158
9	CDNF	1	1	0.486299648064354	0.153907566520158
8	MMP2	0	5	0.337536991645227	0.153912653974093
13	PRPF8	0	3	0.266908812083928	0.153928573263658
3	APBB1	0	8	0.1140328967622	0.153932102048243
11	CDK11B	2	3	0.605592433528531	0.153936475335588
20	CDK11B	2	3	0.605592433528531	0.153936475335588
23	CDK11B	2	3	0.605592433528531	0.153936475335588
6	ELMO1	1	11	0.195749907996225	0.153954366660779
10	BLM	0	3	0.266908812083928	0.153963866940952
7	PAIP1	4	2	0.249085881289455	0.153972017496904
20	AHCYL2	1	2	1	0.153982848119034
5	FBXO9	0	1	1	0.153984833668805
7	CCDC30	1	5	0.410525989006265	0.153988216929444
21	PPP1R37	2	2	0.318523005789538	0.153994892735639
24	PPP1R37	2	2	0.318523005789538	0.153994892735639
8	SENP1	4	5	0.242421139674541	0.153997617941546
12	AHSA2	1	0	0.283119658119658	0.154002693807286
12	C20orf166	1	0	0.283119658119658	0.154002693807286
12	TMEM9	1	0	0.283119658119658	0.154002693807286
12	TRIM14	1	0	0.283119658119658	0.154002693807286
15	ARHGAP26	1	0	0.283119658119658	0.154002693807286
15	NRF1	1	0	0.283119658119658	0.154002693807286
15	TMEM9	1	0	0.283119658119658	0.154002693807286
15	TMEM91	1	0	0.283119658119658	0.154002693807286
15	TRIM58	1	0	0.283119658119658	0.154002693807286
18	ARHGAP26	1	0	0.283119658119658	0.154002693807286
18	NRF1	1	0	0.283119658119658	0.154002693807286
18	TMEM9	1	0	0.283119658119658	0.154002693807286
18	TRIM58	1	0	0.283119658119658	0.154002693807286
21	ARHGAP26	1	0	0.283119658119658	0.154002693807286
21	TMEM9	1	0	0.283119658119658	0.154002693807286
21	TMEM91	1	0	0.283119658119658	0.154002693807286
21	TRIM14	1	0	0.283119658119658	0.154002693807286
24	ARHGAP26	1	0	0.283119658119658	0.154002693807286
24	TMEM9	1	0	0.283119658119658	0.154002693807286
24	TRIM14	1	0	0.283119658119658	0.154002693807286
27	HMBS	1	0	0.283119658119658	0.154002693807286
27	INTS9	1	0	0.283119658119658	0.154002693807286
27	SCAMP3	1	0	0.283119658119658	0.154002693807286
27	TMEM9	1	0	0.283119658119658	0.154002693807286
27	TMEM91	1	0	0.283119658119658	0.154002693807286
3	LRSAM1	1	0	0.283119658119658	0.154002693807286
3	TCEA1	2	0	0.0799396681749623	0.154002693807286
3	TMEM91	2	0	0.0799396681749623	0.154002693807286
3	TRIM58	1	0	0.283119658119658	0.154002693807286
6	AHSA2	1	0	0.283119658119658	0.154002693807286
6	C20orf166	1	0	0.283119658119658	0.154002693807286
6	TMEM9	1	0	0.283119658119658	0.154002693807286
6	TRIM58	1	0	0.283119658119658	0.154002693807286
9	TMEM91	2	0	0.0799396681749623	0.154002693807286
19	MKI67	2	8	0.204720221855618	0.154010708884314
7	MKI67	2	8	0.204720221855618	0.154010708884314
4	RALGAPB	0	3	0.266908812083928	0.154011711138957
22	OGDHL	2	8	0.204720221855618	0.154031999259837
2	CD8B	1	1	0.443120418381226	0.154035149305636
8	CD8B	1	1	0.443120418381226	0.154035149305636
9	SELP	0	6	0.192146475055282	0.154045938893225
10	CD101	4	2	0.249085881289455	0.154092581605444
19	CD101	4	2	0.249085881289455	0.154092581605444
22	CD101	4	2	0.249085881289455	0.154092581605444
2	PACRG	2	13	0.378775699418095	0.154093563986064
8	CKMT1B	0	3	0.57535603809672	0.154098715159468
4	SECISBP2L	0	3	0.266908812083928	0.154108354188004
3	PAQR8	2	9	0.737299891676448	0.154110901440089
7	C4orf21	2	12	0.0527645524896724	0.154127368967244
7	BAD	0	3	0.266908812083928	0.154128921121535
23	RAB11FIP5	0	4	0.577251770069503	0.154136663490489
14	PLA2G4E	1	1	0.443120418381226	0.154137016737803
17	PLA2G4E	1	1	0.443120418381226	0.154137016737803
8	GTPBP3	0	5	0.337536991645227	0.154137355424168
19	HSF1	1	5	0.410525989006265	0.154138169199154
7	HSF1	2	5	0.705462609898033	0.154138169199154
14	EEFSEC	1	1	0.443120418381226	0.154149365321104
17	EEFSEC	1	1	0.443120418381226	0.154149365321104
1	GAREM	11	16	1	0.154149935077709
7	ABHD16B	7	3	0.106789259562328	0.154177241164579
6	SLIT1	0	7	0.200834473918747	0.154180216350317
12	ANXA2R	1	0	0.283119658119658	0.154193135077148
12	NDUFA7	1	0	0.283119658119658	0.154193135077148
12	SERPINA4	1	0	0.283119658119658	0.154193135077148
15	ANXA2R	1	0	0.283119658119658	0.154193135077148
15	FANCG	1	0	0.283119658119658	0.154193135077148
15	IFIT2	1	0	0.283119658119658	0.154193135077148
18	ANXA2R	1	0	0.283119658119658	0.154193135077148
18	FANCG	1	0	0.283119658119658	0.154193135077148
18	IFIT2	1	0	0.283119658119658	0.154193135077148
21	ANXA2R	1	0	0.283119658119658	0.154193135077148
21	NDUFA7	1	0	0.283119658119658	0.154193135077148
21	SERPINA4	1	0	0.283119658119658	0.154193135077148
24	ANXA2R	1	0	0.283119658119658	0.154193135077148
24	NDUFA7	1	0	0.283119658119658	0.154193135077148
24	SERPINA4	1	0	0.283119658119658	0.154193135077148
27	ANXA2R	1	0	0.283119658119658	0.154193135077148
27	FANCG	1	0	0.283119658119658	0.154193135077148
27	NACAD	1	0	0.283119658119658	0.154193135077148
3	ANXA2R	1	0	0.283119658119658	0.154193135077148
3	C1orf105	2	0	0.0799396681749623	0.154193135077148
6	ANXA2R	1	0	0.283119658119658	0.154193135077148
6	FANCG	1	0	0.283119658119658	0.154193135077148
9	ANXA2R	1	0	0.283119658119658	0.154193135077148
9	C1orf105	2	0	0.0799396681749623	0.154193135077148
9	NDUFA7	1	0	0.283119658119658	0.154193135077148
9	SERPINA4	1	0	0.283119658119658	0.154193135077148
1	PPP6R2	4	2	0.249085881289455	0.154194218496371
4	RPS6KA5	0	3	0.266908812083928	0.154233138317434
1	THSD4	23	24	0.368771629919958	0.154243402145992
9	PPP1R9B	1	10	0.195328129774272	0.154250926669286
12	LAMB3	0	4	0.581964343829231	0.154263032201455
21	PARP10	2	1	0.194799448357831	0.154268491170391
20	RICTOR	4	5	0.242421139674541	0.154271038012723
1	CNTNAP5	3	2	0.655644970392269	0.154275202026181
9	UNC5CL	3	3	0.359400821524126	0.154286919773397
10	PXDN	4	2	0.249085881289455	0.154296038135586
22	PXDN	4	2	0.249085881289455	0.154296038135586
10	UBXN2A	1	0	0.423539518900344	0.154296210811156
9	SYNRG	1	10	0.195328129774272	0.154306652209438
10	ZBTB16	4	13	0.14059553419299	0.154314920612857
11	BZW2	0	2	1	0.154324087275931
5	BZW2	0	2	1	0.154324087275931
8	COL12A1	5	10	0.548842609975522	0.154329153014596
12	LGI3	2	2	0.318523005789538	0.154340429035418
10	CREB3L1	5	2	0.141016962608704	0.154344435759921
4	CREB3L1	5	2	0.141016962608704	0.154344435759921
6	GREB1	2	1	0.194799448357831	0.154360480987337
19	DOCK7	2	8	0.204720221855618	0.154361627896969
6	PTPN21	2	3	0.625472346671038	0.154374427724208
14	MYO18A	1	0	0.253615127919911	0.154374686044505
7	FBLIM1	5	3	0.294591020727594	0.154397580271172
10	CCDC148	4	5	1	0.154400377137067
4	CCDC148	4	5	1	0.154400377137067
14	TERF2IP	1	1	0.443120418381226	0.154401607384073
2	TERF2IP	1	1	0.443120418381226	0.154401607384073
11	PELO	0	1	1	0.154425705968709
2	PELO	0	1	1	0.154425705968709
5	PELO	0	1	1	0.154425705968709
8	PELO	0	1	1	0.154425705968709
21	GARS	2	2	0.318523005789538	0.154433310803456
4	PCNX	1	6	0.249340765454958	0.154436641587541
1	NCAM1	23	24	0.368771629919958	0.154437221271299
14	FOCAD	0	6	0.346448133142243	0.15444773762531
17	FOCAD	0	6	0.346448133142243	0.15444773762531
4	C12orf55	1	5	0.410525989006265	0.154454646957578
4	SVIL	1	5	0.410525989006265	0.154464503190819
3	PLCXD3	2	2	0.318523005789538	0.154492252245525
9	PLCXD3	2	2	0.318523005789538	0.154492252245525
5	ELP2	1	1	0.443120418381226	0.154497352752623
2	TOMM70A	1	1	0.443120418381226	0.154502638394809
8	ATG4C	4	4	0.11790919254466	0.154507995264369
11	SLC35F4	0	4	0.577251770069503	0.154513302068416
26	CD38	1	1	0.443120418381226	0.154515010542664
1	DDIT4L	3	0	0.0757102518856612	0.154520328154523
2	POU3F3	1	5	1	0.15452215791383
8	POU3F3	1	5	1	0.15452215791383
19	TTC19	0	3	0.266908812083928	0.154538287762965
2	MPP2	4	3	0.07315783024566	0.154551478806944
5	DAAM1	1	2	1	0.154557471687738
24	ANKS1B	1	1	0.486299648064354	0.154559668113215
20	ITSN2	2	3	0.605592433528531	0.154562462269027
23	ITSN2	2	3	0.605592433528531	0.154562462269027
2	PEAR1	2	3	0.605592433528531	0.154564214070739
9	HMBOX1	7	9	0.17054821980694	0.154566055341951
6	DENND1B	2	3	0.625472346671038	0.154592060047713
9	CLUH	2	10	0.525719804432074	0.154597384019211
20	SIRT4	2	3	0.605592433528531	0.154598192906132
2	LDLRAD2	2	2	0.267607233234446	0.154600328037891
1	ZNF568	3	0	0.0757102518856612	0.154604377798656
6	CACHD1	0	5	0.329438512902039	0.154618768607374
21	RXFP2	1	0	0.283119658119658	0.154619428467696
8	DCDC2	4	5	0.242421139674541	0.154628421552657
7	FAM189A2	1	5	0.410525989006265	0.154630589669193
7	JAG2	1	5	0.410525989006265	0.154643351540831
2	SRRM2	3	5	0.425466242889479	0.154646944996244
7	CDH23	27	26	0.20305392006786	0.154649579828424
9	DHX40	2	1	0.194799448357831	0.154653618920699
10	LMX1A	4	2	0.249085881289455	0.154657776519128
4	LMX1A	4	2	0.249085881289455	0.154657776519128
11	SLC6A8	0	1	1	0.154671079110262
8	SLC6A8	0	1	1	0.154671079110262
20	FAM217B	1	1	0.443120418381226	0.154673921779369
23	FAM217B	1	1	0.443120418381226	0.154673921779369
19	CACNA1G	8	4	0.1389026635772	0.154677252606358
20	TASP1	1	2	1	0.154678041693608
23	TASP1	1	2	1	0.154678041693608
19	ATM	9	7	0.311215476335748	0.154683148732773
20	OGFRL1	1	0	0.253615127919911	0.154691032567657
23	OGFRL1	1	0	0.253615127919911	0.154691032567657
19	MDM1	3	0	0.0757102518856612	0.154698188297303
22	MDM1	3	0	0.0757102518856612	0.154698188297303
11	SLITRK2	1	1	0.443120418381226	0.154704853490864
5	SLITRK2	1	1	0.443120418381226	0.154704853490864
5	OSBPL11	1	1	0.443120418381226	0.154710493509344
3	BIK	1	1	0.486299648064354	0.15471603014082
9	BIK	1	1	0.486299648064354	0.15471603014082
12	VOPP1	1	0	0.283119658119658	0.154717330335751
15	ABCD1	1	0	0.283119658119658	0.154717330335751
15	DYDC1	1	0	0.283119658119658	0.154717330335751
15	ESAM	1	0	0.283119658119658	0.154717330335751
15	FAM47A	1	0	0.283119658119658	0.154717330335751
15	VOPP1	1	0	0.283119658119658	0.154717330335751
15	ZNF567	1	0	0.283119658119658	0.154717330335751
18	ESAM	1	0	0.283119658119658	0.154717330335751
18	VOPP1	1	0	0.283119658119658	0.154717330335751
18	ZNF567	1	0	0.283119658119658	0.154717330335751
21	ABCD1	1	0	0.283119658119658	0.154717330335751
21	DYDC1	1	0	0.283119658119658	0.154717330335751
21	ESAM	1	0	0.283119658119658	0.154717330335751
21	VOPP1	1	0	0.283119658119658	0.154717330335751
24	ESAM	1	0	0.283119658119658	0.154717330335751
24	VOPP1	1	0	0.283119658119658	0.154717330335751
27	VOPP1	1	0	0.283119658119658	0.154717330335751
3	FAM47A	1	0	0.283119658119658	0.154717330335751
3	ZNF567	1	0	0.283119658119658	0.154717330335751
6	VOPP1	1	0	0.283119658119658	0.154717330335751
6	VSTM4	1	0	0.283119658119658	0.154717330335751
6	ZNF567	1	0	0.283119658119658	0.154717330335751
1	HMGA1	2	8	0.204720221855618	0.154728309985353
10	HNRNPU	1	0	0.423539518900344	0.154737604916901
10	NRAS	1	0	0.423539518900344	0.154737604916901
10	NRBF2	1	0	0.423539518900344	0.154737604916901
10	PET117	1	0	0.423539518900344	0.154737604916901
10	RPAIN	1	0	0.423539518900344	0.154737604916901
10	SASS6	1	0	0.423539518900344	0.154737604916901
10	UBE2V2	1	0	0.423539518900344	0.154737604916901
13	AIFM3	1	0	0.423539518900344	0.154737604916901
13	GINS4	1	0	0.423539518900344	0.154737604916901
13	HNRNPU	1	0	0.423539518900344	0.154737604916901
13	KPNA4	1	0	0.423539518900344	0.154737604916901
16	AIFM3	1	0	0.423539518900344	0.154737604916901
16	HNRNPU	1	0	0.423539518900344	0.154737604916901
16	KPNA4	1	0	0.423539518900344	0.154737604916901
16	TMEM180	1	0	0.423539518900344	0.154737604916901
19	NRAS	1	0	0.423539518900344	0.154737604916901
1	C13orf35	1	0	0.423539518900344	0.154737604916901
1	GINS4	1	0	0.423539518900344	0.154737604916901
1	PET117	1	0	0.423539518900344	0.154737604916901
1	RPAIN	1	0	0.423539518900344	0.154737604916901
22	HNRNPU	1	0	0.423539518900344	0.154737604916901
22	NRAS	1	0	0.423539518900344	0.154737604916901
22	SASS6	1	0	0.423539518900344	0.154737604916901
25	ADAMTSL4	1	0	0.423539518900344	0.154737604916901
25	ARVCF	1	0	0.423539518900344	0.154737604916901
25	GINS4	1	0	0.423539518900344	0.154737604916901
25	SLC25A32	1	0	0.423539518900344	0.154737604916901
4	HNRNPU	1	0	0.423539518900344	0.154737604916901
4	NRBF2	1	0	0.423539518900344	0.154737604916901
4	PET117	1	0	0.423539518900344	0.154737604916901
4	RAB31	1	0	0.423539518900344	0.154737604916901
4	RPAIN	1	0	0.423539518900344	0.154737604916901
4	TMEM180	2	0	0.179175789594986	0.154737604916901
4	UBE2V2	1	0	0.423539518900344	0.154737604916901
4	ZFP1	1	0	0.423539518900344	0.154737604916901
7	PET117	1	0	0.423539518900344	0.154737604916901
7	RPAIN	1	0	0.423539518900344	0.154737604916901
10	NDRG1	0	3	0.266908812083928	0.154737969265271
13	LMO7	1	5	0.410525989006265	0.154765499475925
2	PPP1R3B	2	2	0.267607233234446	0.154774119439281
10	C22orf23	1	0	0.423539518900344	0.154779316373053
10	MUC22	1	0	0.423539518900344	0.154779316373053
10	SLC38A9	1	0	0.423539518900344	0.154779316373053
13	APBB2	1	0	0.423539518900344	0.154779316373053
13	FCRL2	1	0	0.423539518900344	0.154779316373053
13	KCNK15	1	0	0.423539518900344	0.154779316373053
13	LDLRAD4	1	0	0.423539518900344	0.154779316373053
13	NOC3L	1	0	0.423539518900344	0.154779316373053
13	PDXDC1	1	0	0.423539518900344	0.154779316373053
13	RHBG	1	0	0.423539518900344	0.154779316373053
16	APBB2	1	0	0.423539518900344	0.154779316373053
16	FCRL2	1	0	0.423539518900344	0.154779316373053
16	KCNK15	1	0	0.423539518900344	0.154779316373053
16	LDLRAD4	1	0	0.423539518900344	0.154779316373053
16	MUC22	1	0	0.423539518900344	0.154779316373053
16	NOC3L	1	0	0.423539518900344	0.154779316373053
16	PDXDC1	1	0	0.423539518900344	0.154779316373053
16	RHBG	1	0	0.423539518900344	0.154779316373053
19	APBB2	1	0	0.423539518900344	0.154779316373053
19	C22orf23	1	0	0.423539518900344	0.154779316373053
19	NKAIN2	1	0	0.423539518900344	0.154779316373053
19	SLC5A7	1	0	0.423539518900344	0.154779316373053
19	TIMM10	1	0	0.423539518900344	0.154779316373053
1	FCRL2	1	0	0.423539518900344	0.154779316373053
22	APBB2	1	0	0.423539518900344	0.154779316373053
22	C22orf23	1	0	0.423539518900344	0.154779316373053
22	MUC22	1	0	0.423539518900344	0.154779316373053
22	NKAIN2	1	0	0.423539518900344	0.154779316373053
22	TIMM10	1	0	0.423539518900344	0.154779316373053
25	FCRL2	1	0	0.423539518900344	0.154779316373053
25	KCNK15	1	0	0.423539518900344	0.154779316373053
25	KLHDC7A	1	0	0.423539518900344	0.154779316373053
25	LDLRAD4	1	0	0.423539518900344	0.154779316373053
25	NOC3L	1	0	0.423539518900344	0.154779316373053
25	RHBG	1	0	0.423539518900344	0.154779316373053
25	SORBS3	1	0	0.423539518900344	0.154779316373053
4	FCRL2	1	0	0.423539518900344	0.154779316373053
4	KCNK15	1	2	1	0.154779316373053
4	MUC22	1	0	0.423539518900344	0.154779316373053
4	NOC3L	1	0	0.423539518900344	0.154779316373053
4	RHBG	1	0	0.423539518900344	0.154779316373053
4	SLC38A9	1	0	0.423539518900344	0.154779316373053
7	C22orf23	1	0	0.423539518900344	0.154779316373053
7	SLC5A7	1	0	0.423539518900344	0.154779316373053
11	CAPN12	2	2	0.267607233234446	0.154785107908483
8	C11orf89	1	0	0.253615127919911	0.154787190413439
8	LRP1B	8	11	0.108571753594937	0.154803228829229
7	PLEKHA3	4	3	0.465393641427958	0.154813454779418
14	AK1	1	2	1	0.154823607990886
20	AK1	1	2	1	0.154823607990886
21	BAI3	2	2	0.318523005789538	0.154825218062851
3	RBM22	2	2	0.318523005789538	0.154827311931522
9	RBM22	2	2	0.318523005789538	0.154827311931522
4	GPR61	3	0	0.0757102518856612	0.154829061664856
19	PUM2	1	5	0.410525989006265	0.154831600371842
22	PUM2	1	5	0.410525989006265	0.154831600371842
7	FNDC1	4	10	0.416444720760028	0.154834831942107
20	SMARCAD1	1	0	0.253615127919911	0.154839679577779
8	MYO18B	1	11	0.313742263170961	0.154844398646595
9	CAMK1G	1	3	1	0.15485472211749
3	UBALD1	1	1	0.486299648064354	0.154858194057538
9	UBALD1	1	1	0.486299648064354	0.154858194057538
8	OPTN	0	4	0.577251770069503	0.154865924586009
10	DUOX2	2	5	0.705462609898033	0.154877632991933
19	DUOX2	1	5	0.410525989006265	0.154877632991933
22	DUOX2	1	5	0.410525989006265	0.154877632991933
9	PRPF8	0	7	0.200834473918747	0.154891699135054
14	SYNPO2	1	1	0.443120418381226	0.15489873893068
17	SYNPO2	1	1	0.443120418381226	0.15489873893068
7	OS9	1	5	0.410525989006265	0.15490733365621
9	ITSN1	1	2	1	0.154911773759834
21	MYO19	2	2	0.318523005789538	0.154913841625825
8	CRIM1	11	21	0.222020445191301	0.154933490992664
2	LAMB3	2	2	0.267607233234446	0.154943981723208
7	SIK1	1	5	0.410525989006265	0.154959576639818
10	DDX50	1	5	0.410525989006265	0.154971135342607
10	ART1	1	0	0.423539518900344	0.15497630523079
10	C18orf54	1	0	0.423539518900344	0.15497630523079
10	GGT2	1	0	0.423539518900344	0.15497630523079
10	LIN37	1	0	0.423539518900344	0.15497630523079
10	PEX2	1	0	0.423539518900344	0.15497630523079
10	SCRN2	1	0	0.423539518900344	0.15497630523079
10	SIGLECL1	1	0	0.423539518900344	0.15497630523079
10	ZDHHC16	1	0	0.423539518900344	0.15497630523079
13	CHI3L1	1	0	0.423539518900344	0.15497630523079
13	DAGLB	1	0	0.423539518900344	0.15497630523079
13	HIST1H2BD	1	0	0.423539518900344	0.15497630523079
13	IL1RN	1	0	0.423539518900344	0.15497630523079
13	IRF3	1	0	0.423539518900344	0.15497630523079
13	PEX2	1	0	0.423539518900344	0.15497630523079
13	PROSER1	1	0	0.423539518900344	0.15497630523079
13	TNFAIP2	1	0	0.423539518900344	0.15497630523079
16	DAGLB	1	0	0.423539518900344	0.15497630523079
16	HIST1H2BD	1	0	0.423539518900344	0.15497630523079
16	IL1RN	1	0	0.423539518900344	0.15497630523079
16	IRF3	1	0	0.423539518900344	0.15497630523079
16	PEX2	1	0	0.423539518900344	0.15497630523079
16	SCRN2	1	0	0.423539518900344	0.15497630523079
16	SIGLEC10	1	0	0.423539518900344	0.15497630523079
19	C18orf54	1	0	0.423539518900344	0.15497630523079
19	GGT2	1	0	0.423539518900344	0.15497630523079
19	IL1RN	1	0	0.423539518900344	0.15497630523079
19	LIN37	1	0	0.423539518900344	0.15497630523079
19	TNFAIP2	1	0	0.423539518900344	0.15497630523079
1	CHI3L1	1	0	0.423539518900344	0.15497630523079
1	CHPF2	1	0	0.423539518900344	0.15497630523079
1	COMMD9	1	0	0.423539518900344	0.15497630523079
1	DAGLB	1	0	0.423539518900344	0.15497630523079
1	FAM50A	1	0	0.423539518900344	0.15497630523079
1	GAR1	2	0	0.179175789594986	0.15497630523079
1	HIST1H2BD	1	0	0.423539518900344	0.15497630523079
1	IRF3	1	0	0.423539518900344	0.15497630523079
22	ART1	1	0	0.423539518900344	0.15497630523079
22	C18orf54	1	0	0.423539518900344	0.15497630523079
22	GGT2	1	0	0.423539518900344	0.15497630523079
22	IL1RN	1	0	0.423539518900344	0.15497630523079
22	LIN37	1	0	0.423539518900344	0.15497630523079
22	PEX2	1	0	0.423539518900344	0.15497630523079
22	SCRN2	1	0	0.423539518900344	0.15497630523079
25	IRF3	1	0	0.423539518900344	0.15497630523079
25	SIGLEC10	1	0	0.423539518900344	0.15497630523079
25	TEAD4	1	0	0.423539518900344	0.15497630523079
25	TNFAIP2	1	0	0.423539518900344	0.15497630523079
25	XCR1	1	0	0.423539518900344	0.15497630523079
4	DAGLB	1	0	0.423539518900344	0.15497630523079
4	HIST1H2BD	1	0	0.423539518900344	0.15497630523079
4	IRF3	1	0	0.423539518900344	0.15497630523079
4	ITCH	2	1	0.577305425211903	0.15497630523079
4	PEX2	1	0	0.423539518900344	0.15497630523079
4	SCRN2	1	0	0.423539518900344	0.15497630523079
4	SIGLEC10	1	0	0.423539518900344	0.15497630523079
4	SIGLECL1	1	0	0.423539518900344	0.15497630523079
4	ZDHHC16	1	0	0.423539518900344	0.15497630523079
7	C18orf54	1	0	0.423539518900344	0.15497630523079
7	COMMD9	1	0	0.423539518900344	0.15497630523079
7	FAM50A	1	0	0.423539518900344	0.15497630523079
7	GGT2	1	0	0.423539518900344	0.15497630523079
7	LIN37	1	0	0.423539518900344	0.15497630523079
9	BEND5	2	1	0.194799448357831	0.154983495815618
11	GRSF1	1	2	1	0.154995345779169
23	GRSF1	1	2	1	0.154995345779169
3	TTC31	1	2	1	0.15500294127362
1	SRSF4	4	2	0.249085881289455	0.15502939295536
26	DNTTIP2	1	1	0.443120418381226	0.155044837645706
11	MICU1	1	1	0.443120418381226	0.155063244740141
14	HYI	1	1	0.443120418381226	0.155067022411979
17	HYI	1	1	0.443120418381226	0.155067022411979
20	HYI	1	1	0.443120418381226	0.155067022411979
23	HYI	1	1	0.443120418381226	0.155067022411979
10	UNC79	2	10	0.0828160411824569	0.155080818622909
7	APPL2	1	5	0.410525989006265	0.155086178735206
26	PSG9	1	0	0.253615127919911	0.155090142428486
7	B3GALTL	1	5	0.410525989006265	0.155100965778424
10	RNF38	1	5	0.410525989006265	0.155123643831635
9	RAB3GAP2	10	12	0.0915295145080842	0.155127625034109
2	RAI14	4	3	0.07315783024566	0.155127688413163
17	IGF2	1	0	0.253615127919911	0.155131422105765
23	IGF2	1	0	0.253615127919911	0.155131422105765
12	SLC30A8	0	6	0.192146475055282	0.155132455393727
26	PPAP2A	1	1	0.443120418381226	0.155141171601105
14	TTC21B	1	1	0.443120418381226	0.15515428643942
17	TTC21B	1	1	0.443120418381226	0.15515428643942
26	TTC21B	1	1	0.443120418381226	0.15515428643942
21	ARHGEF40	0	7	0.200834473918747	0.155162591147189
4	KMT2C	1	5	0.410525989006265	0.155163109581864
4	CLYBL	5	2	0.141016962608704	0.155167933931367
8	PIK3AP1	0	9	0.12181847844855	0.155175279413532
11	RCHY1	1	1	0.443120418381226	0.155187192169977
20	RCHY1	1	1	0.443120418381226	0.155187192169977
23	RCHY1	1	1	0.443120418381226	0.155187192169977
1	MEGF9	17	13	0.133848378772821	0.155188763710128
4	NFIA	21	15	0.0590023973778757	0.155195563001857
2	MSN	1	1	0.443120418381226	0.155209896292918
20	UPK3B	2	2	0.267607233234446	0.155210481074946
3	ARNT	1	5	1	0.155210876560421
9	ARNT	1	5	1	0.155210876560421
24	PRDM15	0	7	0.200834473918747	0.155213738958327
10	RIPK1	0	3	0.266908812083928	0.155229077896278
19	RIPK1	0	3	0.266908812083928	0.155229077896278
22	RIPK1	0	3	0.266908812083928	0.155229077896278
17	TNRC6A	1	1	0.443120418381226	0.155233037489805
2	RYR1	1	11	0.313742263170961	0.155239964787257
5	TXNDC11	0	3	0.57535603809672	0.155260817498453
20	COL7A1	4	4	0.11790919254466	0.155266543288333
23	COL7A1	4	4	0.11790919254466	0.155266543288333
11	RAET1L	1	0	0.253615127919911	0.155289412698332
20	RAET1L	1	0	0.253615127919911	0.155289412698332
23	RAET1L	1	0	0.253615127919911	0.155289412698332
12	GRAMD1A	2	2	0.318523005789538	0.155290774830404
10	PLEC	15	12	0.172058162229904	0.155292008405977
21	LAPTM4B	2	1	0.194799448357831	0.155292838663477
24	LAPTM4B	2	1	0.194799448357831	0.155292838663477
11	ELL	1	1	0.443120418381226	0.155294816270332
5	ELL	1	1	0.443120418381226	0.155294816270332
13	RC3H2	0	3	0.266908812083928	0.155301197584361
16	RC3H2	0	3	0.266908812083928	0.155301197584361
10	ACTB	1	0	0.423539518900344	0.155319723338138
10	C3orf79	1	0	0.423539518900344	0.155319723338138
13	ACTB	1	0	0.423539518900344	0.155319723338138
13	CCDC40	1	0	0.423539518900344	0.155319723338138
13	DCAF8L2	1	0	0.423539518900344	0.155319723338138
13	GPR149	1	0	0.423539518900344	0.155319723338138
13	OR3A1	1	0	0.423539518900344	0.155319723338138
13	SEC22C	1	0	0.423539518900344	0.155319723338138
13	SFPQ	1	0	0.423539518900344	0.155319723338138
16	ACTB	1	0	0.423539518900344	0.155319723338138
16	CCDC40	1	0	0.423539518900344	0.155319723338138
16	DCAF8L2	1	0	0.423539518900344	0.155319723338138
16	GPR149	1	0	0.423539518900344	0.155319723338138
16	OR3A1	1	0	0.423539518900344	0.155319723338138
16	SFPQ	1	0	0.423539518900344	0.155319723338138
19	ACTB	1	0	0.423539518900344	0.155319723338138
19	BTBD8	1	0	0.423539518900344	0.155319723338138
1	C3orf79	1	0	0.423539518900344	0.155319723338138
1	DCAF8L2	1	0	0.423539518900344	0.155319723338138
1	OR3A1	1	0	0.423539518900344	0.155319723338138
22	ACTB	1	0	0.423539518900344	0.155319723338138
25	CCDC40	1	0	0.423539518900344	0.155319723338138
25	OR3A1	1	0	0.423539518900344	0.155319723338138
4	ACTB	1	0	0.423539518900344	0.155319723338138
4	C3orf79	1	0	0.423539518900344	0.155319723338138
4	CCDC40	1	0	0.423539518900344	0.155319723338138
4	DCAF8L2	1	0	0.423539518900344	0.155319723338138
4	KHDRBS2	1	0	0.423539518900344	0.155319723338138
4	OR3A1	1	0	0.423539518900344	0.155319723338138
4	SFPQ	1	0	0.423539518900344	0.155319723338138
7	C3orf79	1	0	0.423539518900344	0.155319723338138
21	TBC1D17	2	2	0.318523005789538	0.155324592129902
24	TBC1D17	2	2	0.318523005789538	0.155324592129902
11	REXO4	1	1	0.443120418381226	0.155361245851911
20	REXO4	1	1	0.443120418381226	0.155361245851911
23	REXO4	1	1	0.443120418381226	0.155361245851911
8	REXO4	1	1	0.443120418381226	0.155361245851911
11	MYOD1	1	1	0.443120418381226	0.155371750501037
14	MYOD1	1	1	0.443120418381226	0.155371750501037
17	MYOD1	1	1	0.443120418381226	0.155371750501037
20	MYOD1	1	1	0.443120418381226	0.155371750501037
23	MYOD1	1	1	0.443120418381226	0.155371750501037
5	MYOD1	1	1	0.443120418381226	0.155371750501037
20	FANCM	2	2	0.267607233234446	0.155382591351184
8	FANCM	2	2	0.267607233234446	0.155382591351184
22	ACADVL	0	3	0.266908812083928	0.155385079444854
13	PDE4A	3	0	0.0757102518856612	0.155389931774186
21	NEK10	1	10	0.195328129774272	0.155395202918927
19	PLEKHG3	2	8	0.204720221855618	0.155402891275606
1	PACS2	3	2	0.655644970392269	0.155408916053636
23	NFKB1	0	2	1	0.155410077188496
9	ITPKB	7	13	0.464124799902367	0.155422697450463
7	TXNDC12	1	3	0.641747233771329	0.155425110065077
1	ASXL3	4	7	0.767865130569912	0.155432552862126
2	MDM4	0	3	0.57535603809672	0.155434357071079
8	MDM4	0	3	0.57535603809672	0.155434357071079
11	SH3RF1	2	0	0.0641098374585967	0.155441193272244
2	ESYT2	1	1	0.443120418381226	0.155449368884037
5	PHF3	0	3	0.57535603809672	0.155449821211747
19	EFEMP2	1	3	0.641747233771329	0.15545057387495
22	EFEMP2	1	3	0.641747233771329	0.15545057387495
12	ASMTL	1	0	0.283119658119658	0.155456853087031
24	ASMTL	1	0	0.283119658119658	0.155456853087031
3	RAB2A	4	6	0.481301880494689	0.155486355876111
9	RAB2A	4	6	0.481301880494689	0.155486355876111
12	BTN1A1	1	0	0.283119658119658	0.155487601529354
12	FIGLA	1	0	0.283119658119658	0.155487601529354
12	FUT11	1	0	0.283119658119658	0.155487601529354
12	ZNF302	1	0	0.283119658119658	0.155487601529354
15	BTN1A1	1	0	0.283119658119658	0.155487601529354
15	EIF3J	1	0	0.283119658119658	0.155487601529354
15	FUT11	1	0	0.283119658119658	0.155487601529354
15	ZNF551	1	0	0.283119658119658	0.155487601529354
18	BTN1A1	1	0	0.283119658119658	0.155487601529354
18	EIF3J	1	0	0.283119658119658	0.155487601529354
18	FUT11	1	0	0.283119658119658	0.155487601529354
18	ZMYM1	1	0	0.283119658119658	0.155487601529354
18	ZNF551	1	0	0.283119658119658	0.155487601529354
21	BTN1A1	1	0	0.283119658119658	0.155487601529354
21	CPSF4L	1	0	0.283119658119658	0.155487601529354
21	FIGLA	1	0	0.283119658119658	0.155487601529354
21	FUT11	1	0	0.283119658119658	0.155487601529354
21	ZNF302	1	0	0.283119658119658	0.155487601529354
24	BTN1A1	1	0	0.283119658119658	0.155487601529354
24	CPSF4L	1	0	0.283119658119658	0.155487601529354
24	FIGLA	1	0	0.283119658119658	0.155487601529354
24	FUT11	1	0	0.283119658119658	0.155487601529354
24	ZNF302	1	0	0.283119658119658	0.155487601529354
27	FUT11	1	0	0.283119658119658	0.155487601529354
3	APCDD1L	1	0	0.283119658119658	0.155487601529354
3	BTN1A1	1	0	0.283119658119658	0.155487601529354
3	FUT11	1	0	0.283119658119658	0.155487601529354
3	SSTR3	1	1	0.486299648064354	0.155487601529354
3	ZNF551	1	0	0.283119658119658	0.155487601529354
6	BTN1A1	1	0	0.283119658119658	0.155487601529354
6	EIF3J	1	0	0.283119658119658	0.155487601529354
6	FUT11	1	0	0.283119658119658	0.155487601529354
6	SLC23A1	1	0	0.283119658119658	0.155487601529354
6	ZNF551	1	0	0.283119658119658	0.155487601529354
9	BTN1A1	1	0	0.283119658119658	0.155487601529354
9	FUT11	1	0	0.283119658119658	0.155487601529354
9	SSTR3	1	1	0.486299648064354	0.155487601529354
9	ZNF302	1	0	0.283119658119658	0.155487601529354
11	C6orf99	1	0	0.253615127919911	0.155504084561047
11	SCO2	1	0	0.253615127919911	0.155504084561047
14	ACSBG2	1	0	0.253615127919911	0.155504084561047
14	CHD6	1	0	0.253615127919911	0.155504084561047
14	GABRG1	1	0	0.253615127919911	0.155504084561047
14	TTC23	1	0	0.253615127919911	0.155504084561047
14	TTLL11	1	0	0.253615127919911	0.155504084561047
17	ACSBG2	1	0	0.253615127919911	0.155504084561047
17	CHD6	1	0	0.253615127919911	0.155504084561047
17	GABRG1	1	0	0.253615127919911	0.155504084561047
17	TTC23	1	0	0.253615127919911	0.155504084561047
17	TTLL11	1	0	0.253615127919911	0.155504084561047
20	AIDA	1	0	0.253615127919911	0.155504084561047
20	ANKRD13D	1	0	0.253615127919911	0.155504084561047
20	MAD1L1	1	0	0.253615127919911	0.155504084561047
23	AIDA	1	0	0.253615127919911	0.155504084561047
23	ANKRD13D	1	0	0.253615127919911	0.155504084561047
23	MAD1L1	1	0	0.253615127919911	0.155504084561047
23	SCO2	1	0	0.253615127919911	0.155504084561047
26	TTC23	1	0	0.253615127919911	0.155504084561047
26	ZNF124	1	0	0.253615127919911	0.155504084561047
2	GABRG1	1	0	0.253615127919911	0.155504084561047
5	ACSBG2	1	0	0.253615127919911	0.155504084561047
5	C6orf99	1	0	0.253615127919911	0.155504084561047
5	GABRG1	1	0	0.253615127919911	0.155504084561047
2	HERC1	7	7	0.0560170777148939	0.155515573495411
2	KCNA5	1	3	1	0.155544483316224
10	CSRP2	0	3	0.266908812083928	0.15556070054551
5	MYPN	2	3	0.605592433528531	0.155564468314861
2	SND1	14	22	0.076255482878329	0.155568088336047
1	CBX6	1	5	0.410525989006265	0.155569230825394
7	CBX6	1	5	0.410525989006265	0.155569230825394
7	SMYD3	6	6	0.770482436122896	0.155597622736146
12	DGKG	1	9	0.297598073840531	0.155621789442742
19	DAB2IP	4	3	0.465393641427958	0.155624301012265
20	SENP1	2	3	0.605592433528531	0.15563000538436
11	C5orf34	1	0	0.253615127919911	0.155637896286177
23	C5orf34	1	0	0.253615127919911	0.155637896286177
10	TMEM62	1	5	0.410525989006265	0.155642210566398
8	PKD2L1	2	5	1	0.155650583297499
3	PLCG2	0	5	0.329438512902039	0.155653314676123
9	COL6A5	1	10	0.195328129774272	0.155660478645695
13	WDR87	1	5	0.410525989006265	0.155685330591039
11	LRRC10B	1	0	0.253615127919911	0.15568782123364
2	LRRC10B	1	2	1	0.15568782123364
5	LRRC10B	1	0	0.253615127919911	0.15568782123364
8	LRRC10B	1	2	1	0.15568782123364
2	XKR6	1	9	0.466080094794487	0.155692181238928
20	SVIL	0	8	0.213205559131736	0.155694471111182
9	KAZN	9	15	0.358313975493775	0.155696440253359
11	NCOA7	2	3	0.605592433528531	0.155700085321792
20	TGFB1	1	2	1	0.155710116873394
23	TGFB1	1	2	1	0.155710116873394
10	SSTR1	3	0	0.0757102518856612	0.155710459979228
7	SSTR1	3	0	0.0757102518856612	0.155710459979228
1	IDE	1	5	0.410525989006265	0.155715272810456
1	C16orf72	5	2	0.141016962608704	0.15571612753845
7	C16orf72	5	2	0.141016962608704	0.15571612753845
10	AGTR1	0	1	1	0.155721569627752
10	GOLGA8A	0	1	1	0.155721569627752
10	OASL	0	1	1	0.155721569627752
13	OASL	0	1	1	0.155721569627752
16	OASL	0	1	1	0.155721569627752
19	GOLGA8A	0	1	1	0.155721569627752
19	OASL	0	1	1	0.155721569627752
19	TATDN2	0	1	1	0.155721569627752
19	TCEA1	0	1	1	0.155721569627752
1	ANO9	0	1	1	0.155721569627752
1	CREB1	2	2	1	0.155721569627752
22	GOLGA8A	0	1	1	0.155721569627752
22	OASL	0	1	1	0.155721569627752
22	TATDN2	0	1	1	0.155721569627752
25	LILRA1	0	1	1	0.155721569627752
4	AGTR1	0	1	1	0.155721569627752
4	OASL	0	1	1	0.155721569627752
7	CREB1	2	2	1	0.155721569627752
2	UQCRC2	1	1	0.443120418381226	0.155724402198062
8	UQCRC2	1	1	0.443120418381226	0.155724402198062
7	SH3D21	1	5	0.410525989006265	0.155737567687544
20	OSGEPL1	1	0	0.253615127919911	0.155742580527996
8	OSGEPL1	2	1	0.160024443779039	0.155742580527996
1	SOX18	0	3	0.266908812083928	0.155748607933667
7	SOX18	0	3	0.266908812083928	0.155748607933667
11	GP1BB	1	0	0.253615127919911	0.155754079172873
20	GP1BB	1	0	0.253615127919911	0.155754079172873
23	GP1BB	1	0	0.253615127919911	0.155754079172873
1	HOXA10	4	0	0.0319535085477812	0.155756120062459
10	FOXP1	42	40	0.104586791980454	0.155758382906845
5	CYLD	0	4	0.577251770069503	0.155767119058815
1	PDCD10	2	1	0.577305425211903	0.155768475640621
11	RASA1	2	4	0.646886111628899	0.155769321754009
1	C19orf55	3	0	0.0757102518856612	0.155791221061767
7	C10orf12	4	2	0.249085881289455	0.155797185345462
1	LIN28B	7	7	0.594706814734797	0.155807261751015
2	PTPLAD1	1	0	0.253615127919911	0.155817466015287
20	FRMD8	1	1	0.443120418381226	0.155831750789635
23	FRMD8	1	1	0.443120418381226	0.155831750789635
2	KLHDC4	1	0	0.253615127919911	0.155834325928066
20	CA10	1	1	0.443120418381226	0.155844391933953
23	CA10	1	1	0.443120418381226	0.155844391933953
10	IKZF4	5	2	0.141016962608704	0.155853909499823
10	POM121	0	3	0.266908812083928	0.155867564947177
4	POM121	0	3	0.266908812083928	0.155867564947177
7	PROZ	0	3	0.266908812083928	0.155869991691965
5	DEDD	0	5	0.337536991645227	0.155896916235239
8	PLEKHJ1	0	2	1	0.155900213113534
1	CNPY2	1	0	0.423539518900344	0.155905521536041
7	CNPY2	1	0	0.423539518900344	0.155905521536041
19	DNAH17	10	22	0.210301731683124	0.155906423094833
10	EMC1	0	3	0.266908812083928	0.155907972551374
22	EMC1	0	3	0.266908812083928	0.155907972551374
22	DCAF15	3	0	0.0757102518856612	0.155920456427358
11	MAPK3	1	0	0.253615127919911	0.155923345484794
20	MAPK3	1	0	0.253615127919911	0.155923345484794
23	MAPK3	1	0	0.253615127919911	0.155923345484794
20	GGCX	4	4	0.11790919254466	0.15593411990158
22	AP1B1	1	5	0.410525989006265	0.155937980448419
10	ANKRD10	0	1	1	0.155951721302969
10	CENPH	0	1	1	0.155951721302969
10	SLC5A8	0	1	1	0.155951721302969
13	B3GALNT2	0	1	1	0.155951721302969
13	C1orf192	0	1	1	0.155951721302969
13	EPN3	0	1	1	0.155951721302969
13	NDOR1	0	1	1	0.155951721302969
13	NTRK1	0	1	1	0.155951721302969
13	PSG1	0	1	1	0.155951721302969
13	SLC5A8	0	1	1	0.155951721302969
13	SLC7A7	0	1	1	0.155951721302969
13	TMC7	0	1	1	0.155951721302969
16	C1orf192	0	1	1	0.155951721302969
16	CENPH	0	1	1	0.155951721302969
16	NDOR1	0	1	1	0.155951721302969
16	NTRK1	0	1	1	0.155951721302969
16	PSG1	0	1	1	0.155951721302969
16	SLC5A8	0	1	1	0.155951721302969
16	TMC7	0	1	1	0.155951721302969
19	ANKRD10	0	1	1	0.155951721302969
19	OR2M3	0	1	1	0.155951721302969
19	SLC5A8	0	1	1	0.155951721302969
19	STOML2	0	1	1	0.155951721302969
1	C1orf192	0	1	1	0.155951721302969
1	FAM177A1	0	1	1	0.155951721302969
1	IGFL1	0	1	1	0.155951721302969
1	PRR9	0	2	0.511272541389285	0.155951721302969
1	PSG1	0	1	1	0.155951721302969
22	ANKRD10	0	1	1	0.155951721302969
22	CENPH	0	1	1	0.155951721302969
22	NTRK1	0	1	1	0.155951721302969
22	SLC5A8	0	1	1	0.155951721302969
25	C1orf192	0	1	1	0.155951721302969
25	DMXL1	0	1	1	0.155951721302969
25	EPN3	0	1	1	0.155951721302969
25	FCGBP	0	1	1	0.155951721302969
25	OR2T27	0	1	1	0.155951721302969
4	C1orf192	0	1	1	0.155951721302969
4	CENPH	0	1	1	0.155951721302969
4	NDOR1	0	1	1	0.155951721302969
4	PSG1	0	1	1	0.155951721302969
4	SLC5A8	0	1	1	0.155951721302969
7	ANKRD10	0	1	1	0.155951721302969
7	IGFL1	0	1	1	0.155951721302969
7	OR2M3	0	1	1	0.155951721302969
7	PRR9	0	2	0.511272541389285	0.155951721302969
12	GZF1	1	1	0.486299648064354	0.155967110512015
15	GZF1	1	1	0.486299648064354	0.155967110512015
18	GZF1	1	1	0.486299648064354	0.155967110512015
21	GZF1	1	1	0.486299648064354	0.155967110512015
24	GZF1	1	1	0.486299648064354	0.155967110512015
6	GZF1	1	1	0.486299648064354	0.155967110512015
7	ATRNL1	15	9	0.0586947360412072	0.155969235963654
8	SREK1IP1	1	2	1	0.1560079895166
11	PSMD6	1	2	1	0.156020911448387
14	PSMD6	1	1	0.443120418381226	0.156020911448387
17	PSMD6	1	1	0.443120418381226	0.156020911448387
20	PSMD6	1	1	0.443120418381226	0.156020911448387
23	PSMD6	1	1	0.443120418381226	0.156020911448387
5	PSMD6	1	2	1	0.156020911448387
14	PMS2	1	1	0.443120418381226	0.15602641382309
17	PMS2	1	1	0.443120418381226	0.15602641382309
2	PMS2	1	1	0.443120418381226	0.15602641382309
5	PMS2	1	1	0.443120418381226	0.15602641382309
11	LIF	1	0	0.253615127919911	0.156032391389929
5	LIF	1	0	0.253615127919911	0.156032391389929
2	DERL2	2	0	0.0641098374585967	0.156037926727765
8	DERL2	2	0	0.0641098374585967	0.156037926727765
20	NARFL	0	1	1	0.156041490715978
8	NARFL	0	1	1	0.156041490715978
19	TTI1	0	3	0.266908812083928	0.156063395927871
22	TTI1	0	3	0.266908812083928	0.156063395927871
14	CENPE	1	1	0.443120418381226	0.156074392027986
17	CENPE	1	1	0.443120418381226	0.156074392027986
5	CENPE	1	1	0.443120418381226	0.156074392027986
8	LOXL3	1	7	0.687244213755184	0.156076314410177
12	OR5AP2	1	0	0.283119658119658	0.156083340270044
15	OR5AP2	1	0	0.283119658119658	0.156083340270044
18	OR5AP2	1	0	0.283119658119658	0.156083340270044
21	OR5AP2	1	0	0.283119658119658	0.156083340270044
24	OR5AP2	1	0	0.283119658119658	0.156083340270044
3	OR5AP2	1	0	0.283119658119658	0.156083340270044
6	OR5AP2	1	0	0.283119658119658	0.156083340270044
9	OR5AP2	1	0	0.283119658119658	0.156083340270044
1	CDC6	6	3	0.179881547453733	0.156092151427178
11	GNA12	1	1	0.443120418381226	0.156103003256919
5	GNA12	1	1	0.443120418381226	0.156103003256919
19	CDK9	0	3	0.266908812083928	0.156121777073362
7	CDK9	1	3	0.641747233771329	0.156121777073362
19	PEPD	0	3	0.266908812083928	0.156125538832813
22	PEPD	0	3	0.266908812083928	0.156125538832813
4	ERBB3	0	3	0.266908812083928	0.156128374445223
11	STK3	4	2	0.0390105118789301	0.156163268180243
12	C8orf76	1	0	0.283119658119658	0.156174121560627
12	HIST2H2BF	1	0	0.283119658119658	0.156174121560627
12	LAX1	1	0	0.283119658119658	0.156174121560627
12	POMZP3	1	0	0.283119658119658	0.156174121560627
12	ZC3H7A	1	0	0.283119658119658	0.156174121560627
12	ZNF696	1	0	0.283119658119658	0.156174121560627
15	C8orf76	1	0	0.283119658119658	0.156174121560627
15	CDK14	1	0	0.283119658119658	0.156174121560627
15	CYP24A1	1	0	0.283119658119658	0.156174121560627
15	EBF3	1	0	0.283119658119658	0.156174121560627
15	FAM220A	1	0	0.283119658119658	0.156174121560627
15	LAX1	1	0	0.283119658119658	0.156174121560627
15	SCAMP4	1	0	0.283119658119658	0.156174121560627
15	ZDHHC23	1	0	0.283119658119658	0.156174121560627
18	C8orf76	1	0	0.283119658119658	0.156174121560627
18	CDK14	1	0	0.283119658119658	0.156174121560627
18	CYP24A1	1	0	0.283119658119658	0.156174121560627
18	EBF3	1	0	0.283119658119658	0.156174121560627
18	FAM220A	1	0	0.283119658119658	0.156174121560627
18	LAX1	1	0	0.283119658119658	0.156174121560627
18	ZDHHC23	1	0	0.283119658119658	0.156174121560627
18	ZNF696	1	0	0.283119658119658	0.156174121560627
21	C8orf76	1	0	0.283119658119658	0.156174121560627
21	HIST2H2BF	1	0	0.283119658119658	0.156174121560627
21	LAX1	1	0	0.283119658119658	0.156174121560627
21	MBNL2	1	0	0.283119658119658	0.156174121560627
21	SCAMP4	1	0	0.283119658119658	0.156174121560627
21	ZDHHC23	1	0	0.283119658119658	0.156174121560627
24	C8orf76	1	0	0.283119658119658	0.156174121560627
24	HIST2H2BF	1	0	0.283119658119658	0.156174121560627
24	LAX1	1	0	0.283119658119658	0.156174121560627
24	MBNL2	1	0	0.283119658119658	0.156174121560627
24	ZDHHC23	1	0	0.283119658119658	0.156174121560627
24	ZNF696	1	0	0.283119658119658	0.156174121560627
27	LAX1	1	0	0.283119658119658	0.156174121560627
27	ZNF696	1	0	0.283119658119658	0.156174121560627
3	C8orf76	1	0	0.283119658119658	0.156174121560627
3	LAX1	1	0	0.283119658119658	0.156174121560627
3	LY6E	1	0	0.283119658119658	0.156174121560627
3	POMZP3	1	0	0.283119658119658	0.156174121560627
6	AEBP1	1	1	0.486299648064354	0.156174121560627
6	C8orf76	1	0	0.283119658119658	0.156174121560627
6	CYP24A1	1	0	0.283119658119658	0.156174121560627
6	FAM220A	1	0	0.283119658119658	0.156174121560627
6	LAX1	1	0	0.283119658119658	0.156174121560627
6	POMZP3	1	0	0.283119658119658	0.156174121560627
6	ZC3H7A	1	0	0.283119658119658	0.156174121560627
6	ZNF696	1	0	0.283119658119658	0.156174121560627
9	C8orf76	1	0	0.283119658119658	0.156174121560627
9	HIST2H2BF	1	1	0.486299648064354	0.156174121560627
9	LAX1	1	0	0.283119658119658	0.156174121560627
9	LY6E	1	0	0.283119658119658	0.156174121560627
9	POMZP3	1	0	0.283119658119658	0.156174121560627
6	DOCK10	0	5	0.329438512902039	0.156187110169407
11	DDX51	0	3	0.57535603809672	0.156203658802956
14	DDX51	0	3	0.57535603809672	0.156203658802956
17	DDX51	0	3	0.57535603809672	0.156203658802956
23	DDX51	0	3	0.57535603809672	0.156203658802956
5	DDX51	0	3	0.57535603809672	0.156203658802956
1	LARP4B	4	5	1	0.156204944288818
11	CLCF1	0	1	1	0.156212834476582
11	SH3GL1	0	1	1	0.156212834476582
11	TEX13B	0	1	1	0.156212834476582
11	TEX38	0	1	1	0.156212834476582
11	VPS26A	0	1	1	0.156212834476582
14	COA4	0	1	1	0.156212834476582
14	EEPD1	0	1	1	0.156212834476582
14	FAM71F1	0	1	1	0.156212834476582
14	INTS8	0	1	1	0.156212834476582
14	LRRC17	0	1	1	0.156212834476582
14	PEX11B	0	1	1	0.156212834476582
14	TEX13B	0	1	1	0.156212834476582
14	VPS26A	0	1	1	0.156212834476582
17	COA4	0	1	1	0.156212834476582
17	EEPD1	0	1	1	0.156212834476582
17	FAM71F1	0	1	1	0.156212834476582
17	INTS8	0	1	1	0.156212834476582
17	LRRC17	0	1	1	0.156212834476582
17	PEX11B	0	1	1	0.156212834476582
17	TEX13B	0	1	1	0.156212834476582
17	VPS26A	0	1	1	0.156212834476582
20	EIF2B3	0	1	1	0.156212834476582
20	SH3GL1	0	1	1	0.156212834476582
20	TEX13B	0	1	1	0.156212834476582
20	TEX38	0	1	1	0.156212834476582
20	VPS26A	0	1	1	0.156212834476582
23	COA4	0	1	1	0.156212834476582
23	EIF2B3	0	1	1	0.156212834476582
23	SH3GL1	0	1	1	0.156212834476582
23	TEX13B	0	1	1	0.156212834476582
23	TEX38	0	1	1	0.156212834476582
23	VPS26A	0	1	1	0.156212834476582
26	INTS8	0	1	1	0.156212834476582
26	TEX13B	0	1	1	0.156212834476582
2	TEX13B	0	1	1	0.156212834476582
5	CDC25A	0	1	1	0.156212834476582
5	CLCF1	0	1	1	0.156212834476582
5	LRRC17	0	1	1	0.156212834476582
5	TEX13B	0	1	1	0.156212834476582
5	VPS26A	0	1	1	0.156212834476582
8	TEX13B	0	1	1	0.156212834476582
8	TEX38	0	1	1	0.156212834476582
9	MTA3	2	6	1	0.156223049987955
1	CCDC159	0	4	0.141962671521461	0.156224665813144
20	AMBN	0	1	1	0.156225240691959
8	AMBN	0	1	1	0.156225240691959
20	EPHA10	0	10	0.0732986465504218	0.156228468952812
1	TMCC2	7	3	0.106789259562328	0.1562469058618
11	NNT	2	4	0.646886111628899	0.156256352808139
2	TGIF2	1	3	1	0.156270501105245
2	CYP4B1	1	2	1	0.156278878565159
8	CYP4B1	1	2	1	0.156278878565159
7	LETMD1	3	2	0.655644970392269	0.156282644190767
2	ULK1	0	3	0.57535603809672	0.156286183435318
4	PAX6	4	9	0.574369772312397	0.156289043224922
3	ARHGAP36	1	0	0.283119658119658	0.156297288453404
7	SHISA7	4	2	0.249085881289455	0.156298778360157
9	MKNK1	1	11	0.195749907996225	0.156320493051194
9	CREG1	2	1	0.194799448357831	0.156327340387146
1	ST3GAL2	2	9	0.130795562019084	0.156329178344483
20	ZNF627	1	1	0.443120418381226	0.156360505376642
8	ZNF627	1	1	0.443120418381226	0.156360505376642
8	HELLS	2	2	0.267607233234446	0.15636141189034
7	CALCRL	1	6	0.249340765454958	0.156370654353613
7	LRRTM4	4	3	0.465393641427958	0.156391015506794
3	ATP2B4	1	8	0.458271854613034	0.156394816053969
8	CCDC15	2	2	0.267607233234446	0.156399692296216
10	BRPF1	1	4	0.402912056285548	0.156423248653291
2	PTGS2	1	2	1	0.156426206798517
8	ERGIC3	1	1	0.443120418381226	0.156426312541395
2	ANKRD46	0	1	1	0.156426962175374
8	ANKRD46	0	1	1	0.156426962175374
11	CHMP3	1	2	1	0.156428649143548
7	MMP9	8	4	0.1389026635772	0.156442617388833
8	ANKRD2	0	2	1	0.156443616665429
12	HMGCS1	1	0	0.283119658119658	0.15646030993494
15	ARMC2	1	0	0.283119658119658	0.15646030993494
15	C15orf26	1	0	0.283119658119658	0.15646030993494
15	HMGCS1	1	0	0.283119658119658	0.15646030993494
15	TSG101	1	0	0.283119658119658	0.15646030993494
18	C15orf26	1	0	0.283119658119658	0.15646030993494
18	EDN3	1	0	0.283119658119658	0.15646030993494
18	HMGCS1	1	0	0.283119658119658	0.15646030993494
18	INO80D	1	0	0.283119658119658	0.15646030993494
18	TSG101	1	0	0.283119658119658	0.15646030993494
21	HMGCS1	1	0	0.283119658119658	0.15646030993494
24	EDN3	1	0	0.283119658119658	0.15646030993494
24	HMGCS1	1	0	0.283119658119658	0.15646030993494
27	C15orf26	1	0	0.283119658119658	0.15646030993494
27	CEP250	1	0	0.283119658119658	0.15646030993494
27	EDN3	1	0	0.283119658119658	0.15646030993494
27	PCNXL4	1	0	0.283119658119658	0.15646030993494
3	KCTD9	3	1	0.0710758909261235	0.15646030993494
3	OR52K2	1	0	0.283119658119658	0.15646030993494
3	ZNF639	1	0	0.283119658119658	0.15646030993494
6	HMGCS1	1	0	0.283119658119658	0.15646030993494
6	HSPA12A	1	0	0.283119658119658	0.15646030993494
6	INO80D	1	0	0.283119658119658	0.15646030993494
6	TSG101	1	0	0.283119658119658	0.15646030993494
9	KCTD9	3	1	0.0710758909261235	0.15646030993494
9	ZNF639	1	0	0.283119658119658	0.15646030993494
20	TNNC2	1	1	0.443120418381226	0.15646311726588
9	SCLY	2	2	0.318523005789538	0.156465861494197
6	YY1AP1	1	1	0.486299648064354	0.156467367409425
8	LEPRE1	4	3	0.07315783024566	0.156471024029189
1	PHEX	0	3	0.266908812083928	0.156471210077211
24	LAMA2	2	3	0.625472346671038	0.156473198787899
11	CYP2R1	1	0	0.253615127919911	0.156475483634961
11	LETM2	1	0	0.253615127919911	0.156475483634961
11	SPTY2D1	1	0	0.253615127919911	0.156475483634961
14	FBXL20	1	0	0.253615127919911	0.156475483634961
14	KCNH4	1	0	0.253615127919911	0.156475483634961
14	KIRREL	1	0	0.253615127919911	0.156475483634961
14	MTA3	1	0	0.253615127919911	0.156475483634961
14	NPBWR1	1	0	0.253615127919911	0.156475483634961
14	OST4	1	0	0.253615127919911	0.156475483634961
14	PSEN1	1	0	0.253615127919911	0.156475483634961
14	TBX20	1	0	0.253615127919911	0.156475483634961
17	FBXL20	1	0	0.253615127919911	0.156475483634961
17	KCNH4	1	0	0.253615127919911	0.156475483634961
17	KIRREL	1	0	0.253615127919911	0.156475483634961
17	MTA3	1	0	0.253615127919911	0.156475483634961
17	PSEN1	1	0	0.253615127919911	0.156475483634961
17	TBX20	1	0	0.253615127919911	0.156475483634961
20	OST4	1	0	0.253615127919911	0.156475483634961
23	CYP2R1	1	0	0.253615127919911	0.156475483634961
23	KIRREL	1	0	0.253615127919911	0.156475483634961
23	LETM2	1	0	0.253615127919911	0.156475483634961
23	SPTY2D1	1	0	0.253615127919911	0.156475483634961
26	CEP192	1	0	0.253615127919911	0.156475483634961
26	FBXL20	1	0	0.253615127919911	0.156475483634961
26	KIRREL	1	0	0.253615127919911	0.156475483634961
26	OST4	1	0	0.253615127919911	0.156475483634961
2	ALYREF	0	1	1	0.156475483634961
2	GABRP	1	0	0.253615127919911	0.156475483634961
2	WDR53	0	1	1	0.156475483634961
7	TELO2	1	4	0.402912056285548	0.15648124984467
7	GGNBP2	4	12	0.205217423408078	0.156503585057237
2	THEM4	0	2	1	0.156528557189636
22	HERC2	17	15	0.276139774901572	0.156537011800298
1	A4GALT	1	5	0.410525989006265	0.156541954204103
7	A4GALT	1	5	0.410525989006265	0.156541954204103
19	FOXB2	0	3	0.266908812083928	0.156549192212854
20	ADCY1	0	3	0.57535603809672	0.156560231239449
23	ADCY1	0	3	0.57535603809672	0.156560231239449
12	PSG1	1	1	0.486299648064354	0.156564212250884
24	PSG1	1	1	0.486299648064354	0.156564212250884
23	CAP2	1	0	0.253615127919911	0.156574328415344
7	RAB8B	5	11	0.450392889015845	0.156590310944518
10	RPN1	0	3	0.266908812083928	0.156590980119265
22	RPN1	0	3	0.266908812083928	0.156590980119265
13	VWA8	5	2	0.141016962608704	0.156615415362774
16	VWA8	5	2	0.141016962608704	0.156615415362774
20	ITGA10	2	5	1	0.15661557627846
4	HOXB5	0	2	0.511272541389285	0.156637572083226
11	KCNH4	4	4	0.11790919254466	0.156653933968268
21	PMCH	1	1	0.486299648064354	0.156670551935794
24	PMCH	1	1	0.486299648064354	0.156670551935794
11	IGF2BP1	2	6	1	0.156703333975707
10	HAGH	0	3	0.266908812083928	0.15670373398345
19	HAGH	0	3	0.266908812083928	0.15670373398345
22	HAGH	0	3	0.266908812083928	0.15670373398345
7	HAGH	0	3	0.266908812083928	0.15670373398345
7	FSIP1	5	2	0.141016962608704	0.156713823780986
10	PNPLA2	5	1	0.0888109098757881	0.156718517448254
11	RBFOX2	4	5	0.242421139674541	0.156730298288119
7	ANKRD36C	4	2	0.249085881289455	0.156732949442217
2	DCLRE1B	1	4	1	0.156748589739325
13	RIMBP2	3	0	0.0757102518856612	0.1567584528711
4	PKP4	6	1	0.0462637282133709	0.156761465752626
10	PALB2	0	3	0.266908812083928	0.156772538605889
7	PALB2	0	3	0.266908812083928	0.156772538605889
20	ERN2	1	1	0.443120418381226	0.156785160651149
8	ERN2	1	1	0.443120418381226	0.156785160651149
17	SPEF2	1	0	0.253615127919911	0.156786274239121
26	SPEF2	1	0	0.253615127919911	0.156786274239121
5	AKT2	1	3	1	0.156788862902955
2	DAAM2	2	13	0.378775699418095	0.156800129177735
15	ZNF654	1	1	0.486299648064354	0.156813976995148
3	ZNF654	1	1	0.486299648064354	0.156813976995148
7	TTC37	3	8	0.372283431981603	0.156822731774567
21	ZNF845	2	1	0.194799448357831	0.156827677445234
9	ZNF845	2	1	0.194799448357831	0.156827677445234
9	KLHL21	3	1	0.0710758909261235	0.156832124310376
10	ASCC3	1	6	0.249340765454958	0.156834257007998
12	CEACAM1	1	0	0.283119658119658	0.156835695162096
12	GNAT2	1	0	0.283119658119658	0.156835695162096
15	CEACAM1	1	0	0.283119658119658	0.156835695162096
15	IQSEC2	1	0	0.283119658119658	0.156835695162096
15	LRG1	1	0	0.283119658119658	0.156835695162096
18	CEACAM1	1	0	0.283119658119658	0.156835695162096
18	IQSEC2	1	0	0.283119658119658	0.156835695162096
18	LRG1	1	0	0.283119658119658	0.156835695162096
21	CEACAM1	1	0	0.283119658119658	0.156835695162096
21	GNAT2	1	0	0.283119658119658	0.156835695162096
21	ZNF385B	1	0	0.283119658119658	0.156835695162096
24	CEACAM1	1	0	0.283119658119658	0.156835695162096
24	GNAT2	1	0	0.283119658119658	0.156835695162096
24	ZNF385B	1	0	0.283119658119658	0.156835695162096
27	CYP4F12	1	0	0.283119658119658	0.156835695162096
27	TMEM150A	1	0	0.283119658119658	0.156835695162096
3	CEACAM1	2	1	0.194799448357831	0.156835695162096
3	LRG1	1	1	0.486299648064354	0.156835695162096
6	CEACAM1	1	0	0.283119658119658	0.156835695162096
6	LCOR	1	0	0.283119658119658	0.156835695162096
6	LRG1	1	0	0.283119658119658	0.156835695162096
6	PLAC9	1	0	0.283119658119658	0.156835695162096
6	SAV1	1	0	0.283119658119658	0.156835695162096
9	CEACAM1	2	1	0.194799448357831	0.156835695162096
19	CCDC13	1	5	0.410525989006265	0.156838461289201
1	ATP6V1B1	2	0	0.179175789594986	0.15684516628134
3	EP300	3	10	1	0.156852938754582
13	DNAI1	0	3	0.266908812083928	0.156856649086763
10	RBMS2	1	5	0.410525989006265	0.156867319465702
11	INHBB	1	1	0.443120418381226	0.156875552151683
11	EPM2AIP1	1	0	0.253615127919911	0.156878879530663
2	EPM2AIP1	1	0	0.253615127919911	0.156878879530663
5	EPM2AIP1	1	0	0.253615127919911	0.156878879530663
8	EPM2AIP1	1	0	0.253615127919911	0.156878879530663
2	TPST2	1	5	1	0.156895709574745
13	ABCC6	0	3	0.266908812083928	0.156898460198871
16	ABCC6	0	3	0.266908812083928	0.156898460198871
25	ABCC6	0	3	0.266908812083928	0.156898460198871
4	ABCC6	0	3	0.266908812083928	0.156898460198871
8	AKR1E2	1	2	1	0.156904588709111
10	SMG1	2	9	0.130795562019084	0.156935442172424
7	AKAP17A	1	5	0.410525989006265	0.156946065701434
21	PIBF1	0	4	0.581964343829231	0.156949914046471
24	PIBF1	0	4	0.581964343829231	0.156949914046471
19	SLC17A6	1	5	0.410525989006265	0.15696018230962
22	SLC17A6	1	5	0.410525989006265	0.15696018230962
11	GPR27	0	3	0.57535603809672	0.156979802686949
5	GPR27	0	3	0.57535603809672	0.156979802686949
19	ZWINT	0	3	0.266908812083928	0.156980877867196
7	ZWINT	0	3	0.266908812083928	0.156980877867196
9	CDC25C	0	3	0.562749700440216	0.156992070358203
10	SLC28A2	1	5	0.410525989006265	0.156993628366827
22	SLC28A2	1	5	0.410525989006265	0.156993628366827
20	NR2F2	1	4	1	0.156999159630762
12	ADAMTS8	0	8	0.1140328967622	0.157010088761251
3	EXPH5	2	1	0.194799448357831	0.157015244470508
11	DET1	1	1	0.443120418381226	0.157021846148608
11	HOXA2	1	0	0.253615127919911	0.157021846148608
11	KLK7	1	0	0.253615127919911	0.157021846148608
11	SAT2	1	0	0.253615127919911	0.157021846148608
14	ASUN	1	0	0.253615127919911	0.157021846148608
14	DET1	1	0	0.253615127919911	0.157021846148608
14	HOXD12	1	0	0.253615127919911	0.157021846148608
14	LRP2BP	1	0	0.253615127919911	0.157021846148608
14	PIGQ	1	0	0.253615127919911	0.157021846148608
14	PLCXD1	1	0	0.253615127919911	0.157021846148608
14	PRMT8	1	0	0.253615127919911	0.157021846148608
14	UHRF2	1	0	0.253615127919911	0.157021846148608
17	ASUN	1	0	0.253615127919911	0.157021846148608
17	DET1	1	0	0.253615127919911	0.157021846148608
17	HOXA2	1	0	0.253615127919911	0.157021846148608
17	HOXD12	1	0	0.253615127919911	0.157021846148608
17	LRP2BP	1	0	0.253615127919911	0.157021846148608
17	PIGQ	1	0	0.253615127919911	0.157021846148608
17	PLCXD1	1	0	0.253615127919911	0.157021846148608
17	PRMT8	1	0	0.253615127919911	0.157021846148608
17	UHRF2	1	0	0.253615127919911	0.157021846148608
20	DET1	1	0	0.253615127919911	0.157021846148608
20	KLK7	1	0	0.253615127919911	0.157021846148608
20	PRMT8	1	0	0.253615127919911	0.157021846148608
20	UHRF2	1	0	0.253615127919911	0.157021846148608
23	DET1	1	0	0.253615127919911	0.157021846148608
23	HOXA2	1	0	0.253615127919911	0.157021846148608
23	KLK7	1	0	0.253615127919911	0.157021846148608
23	PRMT8	1	0	0.253615127919911	0.157021846148608
23	UHRF2	1	0	0.253615127919911	0.157021846148608
26	ARHGEF3	1	0	0.253615127919911	0.157021846148608
26	ASUN	1	0	0.253615127919911	0.157021846148608
26	FSTL4	1	0	0.253615127919911	0.157021846148608
26	HOXA2	1	0	0.253615127919911	0.157021846148608
26	MARS	1	0	0.253615127919911	0.157021846148608
26	PIGQ	1	0	0.253615127919911	0.157021846148608
26	UGT2B7	1	0	0.253615127919911	0.157021846148608
2	LRP2BP	1	0	0.253615127919911	0.157021846148608
2	SAT2	1	0	0.253615127919911	0.157021846148608
2	TUBGCP4	1	1	0.443120418381226	0.157021846148608
5	DET1	1	1	0.443120418381226	0.157021846148608
5	HOXA2	1	0	0.253615127919911	0.157021846148608
5	HS3ST3B1	1	1	0.443120418381226	0.157021846148608
5	LRP2BP	1	0	0.253615127919911	0.157021846148608
5	PIGQ	1	0	0.253615127919911	0.157021846148608
5	PKM	1	0	0.253615127919911	0.157021846148608
5	PLCXD1	1	0	0.253615127919911	0.157021846148608
5	SAT2	1	0	0.253615127919911	0.157021846148608
8	KLK7	1	1	0.443120418381226	0.157021846148608
8	SAT2	1	0	0.253615127919911	0.157021846148608
2	DRP2	1	1	0.443120418381226	0.157031492552902
8	DRP2	1	1	0.443120418381226	0.157031492552902
19	TMPRSS7	4	1	0.169142584966479	0.157040075253106
7	TMPRSS7	4	1	0.169142584966479	0.157040075253106
2	PIAS1	1	15	0.0864184968982383	0.157042325234554
12	MCM10	2	2	0.318523005789538	0.157082688268551
24	MCM10	2	2	0.318523005789538	0.157082688268551
1	TIMM17A	0	3	0.266908812083928	0.15708448264653
7	INHBB	4	2	0.249085881289455	0.157097561191792
20	NRP2	1	4	1	0.15710730064336
21	TET2	5	1	0.00814925564031181	0.157125751140705
17	CHD2	1	0	0.253615127919911	0.15713718392058
21	C12orf36	1	0	0.283119658119658	0.157139298746978
24	C12orf36	1	0	0.283119658119658	0.157139298746978
2	ITGB7	0	4	0.577251770069503	0.157139862919367
7	PTPRO	16	12	0.123192008849939	0.157143372963944
14	GALT	1	1	0.443120418381226	0.157153021525257
26	GALT	1	1	0.443120418381226	0.157153021525257
11	KLK12	1	2	1	0.157165779883762
20	KLK12	1	2	1	0.157165779883762
23	KLK12	1	2	1	0.157165779883762
9	CPEB2	1	8	0.458271854613034	0.157184859590843
14	PRDM9	1	1	0.443120418381226	0.157188667888649
2	PRDM9	1	1	0.443120418381226	0.157188667888649
3	KCTD6	0	2	1	0.1571992542974
9	KCTD6	0	2	1	0.1571992542974
3	PLEC	7	10	0.276658070976635	0.157199843422451
13	DENND1A	3	0	0.0757102518856612	0.157202210839098
16	DENND1A	3	0	0.0757102518856612	0.157202210839098
9	ATP1B3	0	2	1	0.157226786208513
14	ARFGAP3	1	1	0.443120418381226	0.157234077798272
17	ARFGAP3	1	1	0.443120418381226	0.157234077798272
26	ARFGAP3	1	1	0.443120418381226	0.157234077798272
9	OBSL1	2	12	0.371383687899506	0.157234883780515
11	UTP6	2	2	0.267607233234446	0.157240785928225
12	SESTD1	2	3	0.625472346671038	0.15725345289361
8	DPP4	0	6	0.346448133142243	0.157254359269205
15	UHRF1BP1	1	1	0.486299648064354	0.157264078113231
18	UHRF1BP1	1	1	0.486299648064354	0.157264078113231
14	CLIC6	1	1	0.443120418381226	0.157273203227763
17	CLIC6	1	1	0.443120418381226	0.157273203227763
5	CLIC6	1	1	0.443120418381226	0.157273203227763
5	LRRC28	1	1	0.443120418381226	0.157273203227763
18	ARID4A	1	1	0.486299648064354	0.157275339410273
24	ADHFE1	1	1	0.486299648064354	0.157275339410273
24	ARID4A	1	1	0.486299648064354	0.157275339410273
8	TMPRSS15	2	2	0.267607233234446	0.157292654560509
2	VSX1	0	2	1	0.157305708348065
24	DAAM2	0	7	0.200834473918747	0.15730727235857
10	KIAA1598	1	5	0.410525989006265	0.157330597779277
9	HECW1	3	17	0.218020019146201	0.157331449063744
19	ANKFY1	1	5	0.410525989006265	0.157358542360473
2	CHAT	4	2	0.0390105118789301	0.157370170931202
10	PROM2	3	0	0.0757102518856612	0.157383065616641
19	PROM2	3	0	0.0757102518856612	0.157383065616641
22	PROM2	3	0	0.0757102518856612	0.157383065616641
8	ZBTB18	2	3	0.605592433528531	0.157385304852425
12	IMPG2	0	8	0.1140328967622	0.157388538800531
24	IMPG2	0	8	0.1140328967622	0.157388538800531
3	FAM46A	2	2	0.318523005789538	0.157392870436176
9	FAM46A	2	2	0.318523005789538	0.157392870436176
8	DNAJB1	1	2	1	0.157394069711349
7	HIF3A	6	4	0.338485460437487	0.157396092679429
21	IL27RA	1	1	0.486299648064354	0.15740098688374
12	FBXO30	0	8	0.1140328967622	0.157404620078612
9	SART3	2	2	0.318523005789538	0.157412576863447
2	BATF3	0	3	0.57535603809672	0.157420087064917
8	BATF3	0	3	0.57535603809672	0.157420087064917
9	DONSON	2	1	0.194799448357831	0.157421960834629
9	USP6NL	7	8	0.14548651714105	0.157423308622174
6	CEP152	2	1	0.194799448357831	0.157448919692177
13	MCPH1	0	3	0.266908812083928	0.157488672657634
16	MCPH1	0	3	0.266908812083928	0.157488672657634
10	ATE1	0	1	1	0.157493192965032
10	OSCP1	0	1	1	0.157493192965032
10	TMEM87B	0	1	1	0.157493192965032
13	ATE1	0	1	1	0.157493192965032
13	CSNK1D	0	1	1	0.157493192965032
13	H6PD	0	1	1	0.157493192965032
13	IGLL1	0	1	1	0.157493192965032
13	KTN1	0	1	1	0.157493192965032
13	ORC2	0	1	1	0.157493192965032
13	STON2	0	1	1	0.157493192965032
13	T	0	1	1	0.157493192965032
16	ATE1	0	1	1	0.157493192965032
16	CSNK1D	0	1	1	0.157493192965032
16	H6PD	0	1	1	0.157493192965032
16	IGLL1	0	1	1	0.157493192965032
16	KTN1	0	1	1	0.157493192965032
16	ORC2	0	1	1	0.157493192965032
16	STON2	0	1	1	0.157493192965032
16	T	0	1	1	0.157493192965032
19	ATE1	0	1	1	0.157493192965032
19	OSCP1	0	1	1	0.157493192965032
19	TMEM87B	0	1	1	0.157493192965032
1	RHOV	0	1	1	0.157493192965032
22	ATE1	0	1	1	0.157493192965032
22	OSCP1	0	1	1	0.157493192965032
22	TMEM87B	0	1	1	0.157493192965032
25	GCFC2	0	1	1	0.157493192965032
25	KTN1	0	1	1	0.157493192965032
25	STON2	0	1	1	0.157493192965032
25	XRRA1	0	1	1	0.157493192965032
4	ATE1	0	1	1	0.157493192965032
4	H6PD	0	1	1	0.157493192965032
4	IGLL1	0	1	1	0.157493192965032
4	ORC2	1	1	1	0.157493192965032
8	PHF11	1	1	0.443120418381226	0.15750898424165
14	GNAI3	1	0	0.253615127919911	0.157517010825512
14	KCTD15	1	0	0.253615127919911	0.157517010825512
14	PARVB	1	0	0.253615127919911	0.157517010825512
14	SLC27A5	1	0	0.253615127919911	0.157517010825512
14	SLC35C1	1	0	0.253615127919911	0.157517010825512
17	GNAI3	1	0	0.253615127919911	0.157517010825512
17	PARVB	1	0	0.253615127919911	0.157517010825512
17	SLC27A5	1	0	0.253615127919911	0.157517010825512
20	PARVB	1	0	0.253615127919911	0.157517010825512
20	SLC35C1	1	0	0.253615127919911	0.157517010825512
23	PARVB	1	0	0.253615127919911	0.157517010825512
23	RNF141	1	0	0.253615127919911	0.157517010825512
26	DNM1L	1	0	0.253615127919911	0.157517010825512
26	HIST1H2BG	1	0	0.253615127919911	0.157517010825512
26	MIPOL1	1	0	0.253615127919911	0.157517010825512
26	PARVB	1	0	0.253615127919911	0.157517010825512
26	SLC27A5	1	0	0.253615127919911	0.157517010825512
26	SLC35C1	1	0	0.253615127919911	0.157517010825512
2	SLC35C1	1	0	0.253615127919911	0.157517010825512
5	KBTBD8	1	0	0.253615127919911	0.157517010825512
5	SLC27A5	1	0	0.253615127919911	0.157517010825512
5	TFDP2	1	0	0.253615127919911	0.157517010825512
8	SLC35C1	1	0	0.253615127919911	0.157517010825512
7	CLIC6	4	2	0.249085881289455	0.157535499572728
22	TRABD2B	0	3	0.266908812083928	0.157536520973939
2	MTRNR2L8	0	2	1	0.157537227648039
8	MTRNR2L8	0	2	1	0.157537227648039
7	BICD2	2	9	0.130795562019084	0.157544646942081
15	MSI2	1	0	0.283119658119658	0.157552988250497
2	ASB7	1	4	1	0.157554241780535
14	AOAH	1	1	0.443120418381226	0.157564082029148
17	AOAH	1	1	0.443120418381226	0.157564082029148
20	AOAH	1	1	0.443120418381226	0.157564082029148
23	AOAH	1	1	0.443120418381226	0.157564082029148
11	NOP56	1	2	1	0.157573098425159
23	NOP56	1	2	1	0.157573098425159
14	ZNF485	1	0	0.253615127919911	0.157587258879663
26	ZNF485	1	0	0.253615127919911	0.157587258879663
2	ZNF485	1	0	0.253615127919911	0.157587258879663
19	WRNIP1	1	5	0.410525989006265	0.157615620749771
7	WRNIP1	2	5	0.705462609898033	0.157615620749771
7	NAPB	4	2	0.249085881289455	0.157642847544217
14	PKHD1L1	1	0	0.253615127919911	0.157652393287525
17	PKHD1L1	1	0	0.253615127919911	0.157652393287525
22	SAFB2	4	2	0.249085881289455	0.157666066273803
8	JADE3	2	3	0.605592433528531	0.157666906266072
5	HTR2A	1	1	0.443120418381226	0.157678649886115
11	GPR148	1	1	0.443120418381226	0.157691727874278
20	GPR148	1	1	0.443120418381226	0.157691727874278
23	GPR148	1	1	0.443120418381226	0.157691727874278
8	GPR148	1	1	0.443120418381226	0.157691727874278
10	C5orf64	4	5	1	0.157692487681648
4	C5orf64	4	5	1	0.157692487681648
15	ECHDC2	1	1	0.486299648064354	0.157695608002181
2	TP63	4	5	0.242421139674541	0.157718911194728
8	PACRG	2	14	0.383306310469831	0.157729865762293
3	ACVR1B	2	2	0.318523005789538	0.157756413053706
6	ACVR1B	2	2	0.318523005789538	0.157756413053706
10	TKT	0	3	0.266908812083928	0.157764867589884
19	TKT	0	3	0.266908812083928	0.157764867589884
22	TKT	0	3	0.266908812083928	0.157764867589884
1	TAF8	3	0	0.0757102518856612	0.15777812125363
7	TAF8	3	0	0.0757102518856612	0.15777812125363
3	PIGM	2	1	0.194799448357831	0.157780325791496
9	PIGM	2	1	0.194799448357831	0.157780325791496
1	LEPROT	0	3	0.266908812083928	0.157785862730744
12	EVI2B	1	0	0.283119658119658	0.157786631704592
12	KRT33A	1	0	0.283119658119658	0.157786631704592
12	PPIL3	1	0	0.283119658119658	0.157786631704592
15	EVI2B	1	0	0.283119658119658	0.157786631704592
15	SRGAP2	1	0	0.283119658119658	0.157786631704592
15	STK33	1	0	0.283119658119658	0.157786631704592
18	EVI2B	1	0	0.283119658119658	0.157786631704592
18	STK33	1	0	0.283119658119658	0.157786631704592
21	CRKL	1	0	0.283119658119658	0.157786631704592
21	EVI2B	1	0	0.283119658119658	0.157786631704592
21	KRT33A	1	0	0.283119658119658	0.157786631704592
21	PPIL3	1	0	0.283119658119658	0.157786631704592
21	SLC41A3	1	0	0.283119658119658	0.157786631704592
24	EVI2B	1	0	0.283119658119658	0.157786631704592
24	KRT33A	1	0	0.283119658119658	0.157786631704592
24	PPIL3	1	0	0.283119658119658	0.157786631704592
24	SLC41A3	1	0	0.283119658119658	0.157786631704592
27	STK33	1	0	0.283119658119658	0.157786631704592
3	CCNI2	1	0	0.283119658119658	0.157786631704592
3	EVI2B	1	0	0.283119658119658	0.157786631704592
3	TMPRSS11BNL	1	0	0.283119658119658	0.157786631704592
6	EVI2B	1	0	0.283119658119658	0.157786631704592
9	CCNI2	1	0	0.283119658119658	0.157786631704592
9	EVI2B	1	0	0.283119658119658	0.157786631704592
9	KRT33A	1	0	0.283119658119658	0.157786631704592
9	TMPRSS11BNL	1	0	0.283119658119658	0.157786631704592
9	PPP2R2B	4	20	0.25433972183627	0.157786718665071
11	MAPT	1	3	1	0.157788734503034
5	MAPT	1	3	1	0.157788734503034
5	CASZ1	8	9	0.0485772770345658	0.157789908478116
2	CDC5L	1	1	0.443120418381226	0.157795702678051
14	POU5F1	1	1	0.443120418381226	0.157799605922455
17	POU5F1	1	1	0.443120418381226	0.157799605922455
20	ANO10	1	1	0.443120418381226	0.157799605922455
23	ANO10	1	1	0.443120418381226	0.157799605922455
5	POU5F1	1	1	0.443120418381226	0.157799605922455
7	LIMK1	4	2	0.249085881289455	0.157808004143478
19	NREP	0	3	0.266908812083928	0.157808475899019
10	CDA	1	0	0.423539518900344	0.157810974522932
10	GRXCR1	1	0	0.423539518900344	0.157810974522932
10	MYCL	1	1	1	0.157810974522932
10	MZT2A	1	0	0.423539518900344	0.157810974522932
13	FOXG1	1	0	0.423539518900344	0.157810974522932
13	KIAA1217	1	0	0.423539518900344	0.157810974522932
13	MYCL	1	0	0.423539518900344	0.157810974522932
16	FOXG1	1	0	0.423539518900344	0.157810974522932
16	KIAA1217	1	0	0.423539518900344	0.157810974522932
16	MYCL	1	0	0.423539518900344	0.157810974522932
16	ZFP36L1	1	0	0.423539518900344	0.157810974522932
19	CDA	1	0	0.423539518900344	0.157810974522932
19	MYCL	1	0	0.423539518900344	0.157810974522932
22	CDA	1	0	0.423539518900344	0.157810974522932
22	MYCL	1	0	0.423539518900344	0.157810974522932
22	MZT2A	1	0	0.423539518900344	0.157810974522932
25	KIAA1217	1	0	0.423539518900344	0.157810974522932
25	NPHS1	1	0	0.423539518900344	0.157810974522932
25	NUDT8	1	0	0.423539518900344	0.157810974522932
4	C9orf64	1	0	0.423539518900344	0.157810974522932
4	GRXCR1	1	0	0.423539518900344	0.157810974522932
4	MYCL	1	1	1	0.157810974522932
11	PPP5D1	0	1	1	0.157816074917817
5	PPP5D1	0	1	1	0.157816074917817
10	C19orf55	3	0	0.0757102518856612	0.157817188894548
11	MBOAT1	1	2	1	0.157822089118945
20	MBOAT1	1	2	1	0.157822089118945
23	MBOAT1	1	2	1	0.157822089118945
11	OARD1	1	1	0.443120418381226	0.157830329880437
20	OARD1	1	1	0.443120418381226	0.157830329880437
23	OARD1	1	1	0.443120418381226	0.157830329880437
4	PLEKHA2	0	3	0.266908812083928	0.157833346775973
14	ESRP2	1	2	1	0.157835684143391
2	ESRP2	1	2	1	0.157835684143391
5	LSM14B	1	1	0.443120418381226	0.157848186846395
20	MUC12	2	3	0.605592433528531	0.157856153958603
8	MUC12	3	3	0.174537424329996	0.157856153958603
19	DIP2A	1	5	0.410525989006265	0.157856667441415
22	DIP2A	1	5	0.410525989006265	0.157856667441415
19	HYAL2	0	3	0.266908812083928	0.157862999090237
22	HYAL2	0	3	0.266908812083928	0.157862999090237
2	CA8	0	5	0.337536991645227	0.157866372479497
20	ITGB1	1	1	0.443120418381226	0.157883697561374
23	ITGB1	1	1	0.443120418381226	0.157883697561374
11	MTF2	1	0	0.253615127919911	0.157890296176933
11	OSCAR	1	0	0.253615127919911	0.157890296176933
14	ALOX5AP	1	0	0.253615127919911	0.157890296176933
14	CHCHD10	1	0	0.253615127919911	0.157890296176933
14	GSC	1	0	0.253615127919911	0.157890296176933
14	SLC38A11	1	0	0.253615127919911	0.157890296176933
17	ALOX5AP	1	0	0.253615127919911	0.157890296176933
17	CHCHD10	1	0	0.253615127919911	0.157890296176933
17	GSC	1	0	0.253615127919911	0.157890296176933
17	SLC38A11	1	0	0.253615127919911	0.157890296176933
20	ALOX5AP	1	0	0.253615127919911	0.157890296176933
20	ERC2	1	0	0.253615127919911	0.157890296176933
20	GSC	1	0	0.253615127919911	0.157890296176933
20	MTF2	1	0	0.253615127919911	0.157890296176933
20	OSCAR	1	0	0.253615127919911	0.157890296176933
23	ALOX5AP	1	0	0.253615127919911	0.157890296176933
23	ERC2	1	0	0.253615127919911	0.157890296176933
23	GSC	1	0	0.253615127919911	0.157890296176933
23	MTF2	1	0	0.253615127919911	0.157890296176933
23	OSCAR	1	0	0.253615127919911	0.157890296176933
23	SLC38A11	1	0	0.253615127919911	0.157890296176933
26	ALOX5AP	1	0	0.253615127919911	0.157890296176933
26	CHCHD10	1	0	0.253615127919911	0.157890296176933
26	SALL4	1	0	0.253615127919911	0.157890296176933
2	C1QTNF7	1	3	1	0.157890296176933
2	CLEC2D	1	0	0.253615127919911	0.157890296176933
2	LCE1D	1	0	0.253615127919911	0.157890296176933
2	NUPR1	1	0	0.253615127919911	0.157890296176933
5	COL4A6	1	0	0.253615127919911	0.157890296176933
8	CLEC2D	1	0	0.253615127919911	0.157890296176933
8	LCE1D	1	0	0.253615127919911	0.157890296176933
8	NUPR1	1	0	0.253615127919911	0.157890296176933
3	PARM1	3	1	0.0710758909261235	0.157890637669324
10	HRK	1	5	0.410525989006265	0.157905318064764
2	EHMT1	4	4	0.11790919254466	0.157908457043852
10	MANBA	3	0	0.0757102518856612	0.157910306254853
4	MANBA	3	0	0.0757102518856612	0.157910306254853
12	CRB3	1	0	0.283119658119658	0.157914781615026
12	NT5DC4	1	0	0.283119658119658	0.157914781615026
12	SFTPA2	1	0	0.283119658119658	0.157914781615026
12	SLC6A14	1	0	0.283119658119658	0.157914781615026
12	TMEM86B	1	0	0.283119658119658	0.157914781615026
15	NT5C1A	1	0	0.283119658119658	0.157914781615026
15	NT5DC4	1	0	0.283119658119658	0.157914781615026
18	NT5C1A	1	0	0.283119658119658	0.157914781615026
18	NT5DC4	1	0	0.283119658119658	0.157914781615026
21	SFTPA2	1	0	0.283119658119658	0.157914781615026
21	SLC6A14	1	0	0.283119658119658	0.157914781615026
21	TMEM86B	1	0	0.283119658119658	0.157914781615026
24	NT5DC4	1	0	0.283119658119658	0.157914781615026
24	SFTPA2	1	0	0.283119658119658	0.157914781615026
24	SLC6A14	1	0	0.283119658119658	0.157914781615026
24	TMEM86B	1	0	0.283119658119658	0.157914781615026
27	CMTM7	1	0	0.283119658119658	0.157914781615026
27	GAREM	1	0	0.283119658119658	0.157914781615026
27	MATN2	1	0	0.283119658119658	0.157914781615026
27	NT5DC4	1	0	0.283119658119658	0.157914781615026
3	C1QTNF3	1	0	0.283119658119658	0.157914781615026
3	PHF2	1	0	0.283119658119658	0.157914781615026
3	PSMC1	1	0	0.283119658119658	0.157914781615026
6	CRB3	1	0	0.283119658119658	0.157914781615026
6	NT5C1A	1	0	0.283119658119658	0.157914781615026
6	NT5DC4	1	0	0.283119658119658	0.157914781615026
9	C1QTNF3	1	0	0.283119658119658	0.157914781615026
9	PSMC1	1	0	0.283119658119658	0.157914781615026
9	SFTPA2	1	0	0.283119658119658	0.157914781615026
9	SLC6A14	1	0	0.283119658119658	0.157914781615026
1	CD40	0	3	0.266908812083928	0.157931611661133
7	CD40	0	3	0.266908812083928	0.157931611661133
10	GRAP2	5	2	0.141016962608704	0.15793324893557
9	ICA1L	2	3	0.625472346671038	0.157943088503992
3	CA10	2	13	0.255758671576662	0.157964452062092
24	ADAM15	2	2	0.318523005789538	0.157969607322883
2	UHRF1BP1	0	5	0.337536991645227	0.157981327924411
20	GLIS2	0	5	0.337536991645227	0.157988379627978
23	GLIS2	0	5	0.337536991645227	0.157988379627978
1	MYO1A	1	6	0.249340765454958	0.157988877327092
11	ADC	1	1	0.443120418381226	0.157993643266348
20	ADC	1	1	0.443120418381226	0.157993643266348
23	ADC	1	1	0.443120418381226	0.157993643266348
5	NACA	1	1	0.443120418381226	0.158006347230844
10	MDM2	3	0	0.0757102518856612	0.158009268550204
3	ANXA5	1	1	0.486299648064354	0.158026024918193
20	PET112	1	1	0.443120418381226	0.158030606841103
1	SYCP1	6	6	0.770482436122896	0.158061969838344
3	UNC80	1	10	0.195328129774272	0.158064064874203
7	MGAT1	1	5	0.410525989006265	0.158066480047074
15	CPM	1	0	0.283119658119658	0.158073167894082
15	ELOVL7	1	0	0.283119658119658	0.158073167894082
18	CPM	1	0	0.283119658119658	0.158073167894082
18	ELOVL7	1	0	0.283119658119658	0.158073167894082
18	NCAPG	1	0	0.283119658119658	0.158073167894082
18	TRAK2	1	0	0.283119658119658	0.158073167894082
21	ATP6V1C2	1	0	0.283119658119658	0.158073167894082
21	ELOVL7	1	0	0.283119658119658	0.158073167894082
24	ELOVL7	1	0	0.283119658119658	0.158073167894082
24	SDR42E1	1	0	0.283119658119658	0.158073167894082
27	ELOVL7	1	0	0.283119658119658	0.158073167894082
27	NCAPG	1	0	0.283119658119658	0.158073167894082
27	TRAK2	1	0	0.283119658119658	0.158073167894082
3	RNF223	1	0	0.283119658119658	0.158073167894082
3	TMEM114	1	0	0.283119658119658	0.158073167894082
6	NCAPG	1	0	0.283119658119658	0.158073167894082
11	TANK	0	4	0.577251770069503	0.158086051093705
10	ASNSD1	0	3	0.266908812083928	0.158100146978014
22	ASNSD1	0	3	0.266908812083928	0.158100146978014
14	GPR123	0	4	0.577251770069503	0.158100322246686
17	GPR123	0	4	0.577251770069503	0.158100322246686
5	GPR123	0	4	0.577251770069503	0.158100322246686
7	FUBP3	4	3	0.465393641427958	0.158101241835535
8	ABCA9	2	3	0.605592433528531	0.158102756986314
12	TET3	0	9	0.0676678639135645	0.158109407914848
2	ELFN2	0	9	0.12181847844855	0.158118235356254
9	EXOC2	0	7	0.200834473918747	0.158128387819883
12	RANBP3L	2	2	0.318523005789538	0.158130411312996
6	RANBP3L	2	2	0.318523005789538	0.158130411312996
11	PPAPDC3	1	1	0.443120418381226	0.158150683011397
20	PPAPDC3	1	1	0.443120418381226	0.158150683011397
23	PPAPDC3	1	1	0.443120418381226	0.158150683011397
8	PPAPDC3	1	1	0.443120418381226	0.158150683011397
4	NUP153	1	3	0.641747233771329	0.158152319778287
14	AFMID	1	1	0.443120418381226	0.158155599869648
2	AFMID	1	1	0.443120418381226	0.158155599869648
14	ARID1B	1	1	0.443120418381226	0.158161847721488
17	ARID1B	1	1	0.443120418381226	0.158161847721488
1	DYNC1I1	17	14	0.196648572890259	0.158168849677565
8	SNX9	0	3	0.57535603809672	0.158169353710547
7	PLOD2	7	3	0.106789259562328	0.15818170051354
10	SLC1A6	0	3	0.266908812083928	0.158201240200431
19	SLC1A6	0	3	0.266908812083928	0.158201240200431
22	SLC1A6	0	3	0.266908812083928	0.158201240200431
14	GPR63	1	1	0.443120418381226	0.158212844989262
17	GPR63	1	1	0.443120418381226	0.158212844989262
5	GPR63	1	1	0.443120418381226	0.158212844989262
23	RAPGEF4	2	3	0.605592433528531	0.158215793073117
10	SNAP25	5	1	0.0888109098757881	0.158220374884104
4	SNAP25	5	1	0.0888109098757881	0.158220374884104
10	STIM1	3	7	0.531594305762812	0.158228043404804
20	FAM35A	0	2	1	0.158244335853596
1	CDX1	0	3	0.266908812083928	0.158266083561741
1	AMD1	0	3	0.266908812083928	0.158268664375426
1	ACYP2	7	16	0.290382330653456	0.158271721578421
7	ACYP2	7	16	0.290382330653456	0.158271721578421
2	PPP6R1	0	7	0.20117644319095	0.158285095179953
21	C4orf21	1	12	0.125004384662316	0.158297803466113
1	ZNF775	1	8	0.0873672656800455	0.158319316773333
10	DPP3	1	5	0.410525989006265	0.158322623348468
7	DPP3	1	5	0.410525989006265	0.158322623348468
4	APBA1	3	6	0.740896275457877	0.158326683765902
8	ZNF469	0	7	0.20117644319095	0.1583307881533
3	C12orf79	1	8	0.458271854613034	0.158338294006642
9	C12orf79	1	8	0.458271854613034	0.158338294006642
20	DDX11	2	3	0.605592433528531	0.158341576520643
8	DDX11	2	3	0.605592433528531	0.158341576520643
20	ELOVL5	1	0	0.253615127919911	0.158372192329977
8	USP19	6	7	0.105287562280678	0.15838453982126
4	DEPTOR	3	0	0.0757102518856612	0.158412151800406
10	ZNF512	2	6	0.478844472759943	0.158413703552916
10	SEMA4F	1	5	0.410525989006265	0.158418011007612
19	SEMA4F	1	5	0.410525989006265	0.158418011007612
22	SEMA4F	1	5	0.410525989006265	0.158418011007612
6	ITPR1	1	11	0.195749907996225	0.158421027867582
1	GPR1	3	0	0.0757102518856612	0.158423069747807
7	GPR1	3	0	0.0757102518856612	0.158423069747807
1	SLC25A44	0	3	0.266908812083928	0.158453447546523
7	SLC25A44	0	3	0.266908812083928	0.158453447546523
14	PAM	1	1	0.443120418381226	0.158454599899233
14	RRBP1	1	1	0.443120418381226	0.158463896492408
2	FHOD1	0	6	0.346448133142243	0.158467182475456
10	DMRT1	1	5	0.410525989006265	0.15846774926184
5	ANKFN1	6	8	0.132488019404142	0.15847325327479
7	CLDN23	4	2	0.249085881289455	0.1584821100648
16	USP15	0	3	0.266908812083928	0.158484739687588
4	EHBP1L1	1	5	0.410525989006265	0.158509854053746
1	NCOR2	6	19	0.0671015166808405	0.158511503458361
1	MYO19	3	0	0.0757102518856612	0.158511730716582
20	GEN1	2	2	0.267607233234446	0.15851292540232
21	ITGB4	1	9	0.297598073840531	0.15853228654093
2	ENTPD5	1	3	1	0.158535098483196
3	C8orf46	0	4	0.581964343829231	0.158555077361729
1	CCPG1	1	6	0.249340765454958	0.158558050409769
8	MSL2	4	2	0.0390105118789301	0.158566772045919
14	ATRX	1	1	0.443120418381226	0.158569464374463
2	ATRX	1	1	0.443120418381226	0.158569464374463
2	CX3CL1	1	1	0.443120418381226	0.158576407196333
22	PTCH1	6	3	0.179881547453733	0.15857672827919
8	MLYCD	1	2	1	0.158581033539924
2	EML2	2	3	0.605592433528531	0.158590881479767
1	RNF216	10	9	0.361879176715235	0.158599207068728
2	ZFP36	1	2	1	0.158604638841508
8	ZFP36	1	2	1	0.158604638841508
1	SDC4	1	5	0.410525989006265	0.158610928011918
7	RYBP	1	5	0.410525989006265	0.158616727094345
7	ATXN2	9	5	0.108106945107017	0.158681152877266
9	RNF220	20	33	0.119076050054886	0.158686559862214
12	BNIP3	1	1	0.486299648064354	0.158687816243493
21	BNIP3	1	1	0.486299648064354	0.158687816243493
24	BNIP3	1	1	0.486299648064354	0.158687816243493
4	ANK1	0	5	0.0767253253304393	0.158689922117826
1	SORCS1	17	12	0.0867969636996525	0.158692232858154
8	SOX11	0	5	0.337536991645227	0.158702664656176
21	WSCD2	1	1	0.486299648064354	0.158708358028049
11	LBX2	1	1	0.443120418381226	0.158709888326506
14	LBX2	1	1	0.443120418381226	0.158709888326506
17	LBX2	1	1	0.443120418381226	0.158709888326506
20	LBX2	1	1	0.443120418381226	0.158709888326506
23	LBX2	1	1	0.443120418381226	0.158709888326506
5	LBX2	1	1	0.443120418381226	0.158709888326506
2	PCDH10	0	5	0.337536991645227	0.158723768262427
9	PRRT4	0	8	0.1140328967622	0.158765021566503
3	IL18	1	2	1	0.15878524381888
9	IL18	1	2	1	0.15878524381888
13	USP7	0	3	0.266908812083928	0.158794139127841
16	USP7	0	3	0.266908812083928	0.158794139127841
4	USP7	0	3	0.266908812083928	0.158794139127841
3	MARK4	3	3	0.359400821524126	0.158796637122724
2	CDC6	3	3	0.174537424329996	0.158797479754827
7	DCAF17	1	4	0.402912056285548	0.158816909684391
1	NT5C2	5	12	0.329921386810392	0.158818365113725
7	ZNF561	0	3	0.266908812083928	0.158820347740676
2	LRRK2	4	5	0.242421139674541	0.158822720869765
13	AHCY	1	0	0.423539518900344	0.158823815651098
13	ECHDC3	1	0	0.423539518900344	0.158823815651098
13	RBM39	1	0	0.423539518900344	0.158823815651098
13	USP33	1	0	0.423539518900344	0.158823815651098
13	ZNFX1	1	0	0.423539518900344	0.158823815651098
16	AHCY	1	0	0.423539518900344	0.158823815651098
16	ECHDC3	1	0	0.423539518900344	0.158823815651098
16	RAPGEFL1	1	0	0.423539518900344	0.158823815651098
16	RBM39	1	0	0.423539518900344	0.158823815651098
16	USP33	1	0	0.423539518900344	0.158823815651098
16	ZNFX1	1	0	0.423539518900344	0.158823815651098
19	ADORA3	1	0	0.423539518900344	0.158823815651098
19	RBM39	1	0	0.423539518900344	0.158823815651098
1	DHX32	1	1	1	0.158823815651098
22	ADORA3	1	0	0.423539518900344	0.158823815651098
22	RBM39	1	0	0.423539518900344	0.158823815651098
25	ECHDC3	1	0	0.423539518900344	0.158823815651098
25	SART3	1	0	0.423539518900344	0.158823815651098
4	AHCY	1	0	0.423539518900344	0.158823815651098
4	ECHDC3	1	0	0.423539518900344	0.158823815651098
4	USP33	1	0	0.423539518900344	0.158823815651098
4	ZNFX1	1	0	0.423539518900344	0.158823815651098
10	CPT1C	1	5	0.410525989006265	0.158835341564162
19	CPT1C	1	5	0.410525989006265	0.158835341564162
22	CPT1C	1	5	0.410525989006265	0.158835341564162
10	EPHA10	2	9	0.130795562019084	0.158837936091929
11	CISH	1	1	0.443120418381226	0.158838631083029
14	CISH	1	1	0.443120418381226	0.158838631083029
17	CISH	1	1	0.443120418381226	0.158838631083029
20	CISH	1	1	0.443120418381226	0.158838631083029
23	CISH	1	1	0.443120418381226	0.158838631083029
2	CISH	1	2	1	0.158838631083029
5	CISH	1	1	0.443120418381226	0.158838631083029
8	CISH	1	2	1	0.158838631083029
23	USP15	0	3	0.57535603809672	0.158857522493949
14	NF1	1	0	0.253615127919911	0.158870935723902
17	NF1	1	0	0.253615127919911	0.158870935723902
13	CATSPERG	0	3	0.266908812083928	0.158884653962654
16	CATSPERG	0	3	0.266908812083928	0.158884653962654
4	CATSPERG	0	3	0.266908812083928	0.158884653962654
1	C2orf68	0	3	0.266908812083928	0.158886610405389
7	C2orf68	0	3	0.266908812083928	0.158886610405389
3	ZNF672	1	1	0.486299648064354	0.158890130167353
9	ZNF672	1	1	0.486299648064354	0.158890130167353
6	GCG	2	2	0.318523005789538	0.158894869527274
3	CCDC103	1	1	0.486299648064354	0.158897928872693
9	CCDC103	1	1	0.486299648064354	0.158897928872693
11	TIGD1	1	1	0.443120418381226	0.158904117544096
20	TIGD1	1	1	0.443120418381226	0.158904117544096
23	TIGD1	1	1	0.443120418381226	0.158904117544096
8	TIGD1	1	1	0.443120418381226	0.158904117544096
13	ARHGEF17	0	3	0.266908812083928	0.158907057962058
16	ARHGEF17	0	3	0.266908812083928	0.158907057962058
2	BARX1	1	2	1	0.1589077542313
8	BARX1	1	2	1	0.1589077542313
21	FASTKD1	2	3	0.625472346671038	0.158924574594749
9	FASTKD1	2	3	0.625472346671038	0.158924574594749
2	B4GALT5	4	5	0.242421139674541	0.15892847944968
7	KPNA6	5	4	0.506116574036035	0.158939414109377
1	FAM105B	5	2	0.141016962608704	0.158944867080948
7	FAM105B	5	2	0.141016962608704	0.158944867080948
2	TROAP	0	2	1	0.158948437750542
8	TROAP	0	2	1	0.158948437750542
20	CENPF	4	3	0.07315783024566	0.158960054746386
16	XDH	0	3	0.266908812083928	0.158963332796544
19	DNMBP	1	5	0.410525989006265	0.158964292135647
1	RBPMS	12	10	0.27904933545406	0.158984072444697
2	CLCN6	1	2	1	0.158988194485428
8	CACNA1A	8	13	0.203261793077678	0.158992841832098
19	XPO4	1	5	0.410525989006265	0.159020700742758
10	DNAAF3	2	5	0.705462609898033	0.159021024568205
7	DNAAF3	3	6	0.740896275457877	0.159021024568205
3	OR4D10	1	1	0.486299648064354	0.159021157261711
9	OR4D10	1	1	0.486299648064354	0.159021157261711
7	GATA5	1	5	0.410525989006265	0.159021171420328
19	RNPEP	0	3	0.266908812083928	0.159028686779503
7	RNPEP	0	3	0.266908812083928	0.159028686779503
20	EPN3	0	3	0.57535603809672	0.159031001404123
11	FAM47C	0	3	0.57535603809672	0.159034182452133
14	FAM47C	0	3	0.57535603809672	0.159034182452133
17	FAM47C	0	3	0.57535603809672	0.159034182452133
23	FAM47C	0	3	0.57535603809672	0.159034182452133
2	FAM47C	0	3	0.57535603809672	0.159034182452133
5	FAM47C	0	3	0.57535603809672	0.159034182452133
9	SP4	2	2	0.318523005789538	0.159035608806614
11	PGF	1	0	0.253615127919911	0.159038907863912
5	PGF	1	0	0.253615127919911	0.159038907863912
19	CYFIP2	0	3	0.266908812083928	0.159041888918157
22	CYFIP2	0	3	0.266908812083928	0.159041888918157
1	PEPD	1	5	0.410525989006265	0.159042749712505
11	HJURP	1	1	0.443120418381226	0.159045651655791
17	HJURP	1	1	0.443120418381226	0.159045651655791
23	HJURP	1	1	0.443120418381226	0.159045651655791
5	HJURP	1	1	0.443120418381226	0.159045651655791
1	MSL1	10	6	0.12694791729964	0.159053626811063
10	ASTL	0	3	0.266908812083928	0.159064363024994
19	ASTL	0	3	0.266908812083928	0.159064363024994
22	ASTL	0	3	0.266908812083928	0.159064363024994
7	ASTL	0	3	0.266908812083928	0.159064363024994
13	NPHP1	1	5	0.410525989006265	0.159064715180879
16	NPHP1	1	5	0.410525989006265	0.159064715180879
4	NPHP1	1	5	0.410525989006265	0.159064715180879
19	FOXD4L3	0	3	0.266908812083928	0.15906573204977
7	FOXD4L3	0	3	0.266908812083928	0.15906573204977
7	KLHL29	24	24	0.298019329084424	0.159108736865051
11	CDS1	1	0	0.253615127919911	0.159119855336254
5	CDS1	1	0	0.253615127919911	0.159119855336254
22	MOXD1	0	3	0.266908812083928	0.159124518572159
10	KDM3B	1	5	0.410525989006265	0.159141730085184
2	CYP11B1	1	0	0.253615127919911	0.159147565805511
3	LPIN3	2	1	0.194799448357831	0.159154795986169
9	KIAA1239	1	9	0.297598073840531	0.159156469283758
8	TRIM27	0	3	0.57535603809672	0.159165891561144
11	EIF1AD	1	0	0.253615127919911	0.159171798137803
11	IL13RA1	1	0	0.253615127919911	0.159171798137803
11	SMPX	1	0	0.253615127919911	0.159171798137803
14	GBE1	1	0	0.253615127919911	0.159171798137803
14	IL13RA1	1	0	0.253615127919911	0.159171798137803
14	PRPS1	1	0	0.253615127919911	0.159171798137803
14	RIPK3	1	0	0.253615127919911	0.159171798137803
17	GBE1	1	0	0.253615127919911	0.159171798137803
17	IL13RA1	1	0	0.253615127919911	0.159171798137803
17	MED20	1	0	0.253615127919911	0.159171798137803
20	IL13RA1	1	0	0.253615127919911	0.159171798137803
20	PTMS	1	0	0.253615127919911	0.159171798137803
20	RIPK3	1	0	0.253615127919911	0.159171798137803
20	SYT4	1	0	0.253615127919911	0.159171798137803
23	IL13RA1	1	0	0.253615127919911	0.159171798137803
23	PTMS	1	0	0.253615127919911	0.159171798137803
26	IL13RA1	1	0	0.253615127919911	0.159171798137803
26	PER2	1	0	0.253615127919911	0.159171798137803
2	ERCC5	1	1	0.443120418381226	0.159171798137803
2	MAS1	1	0	0.253615127919911	0.159171798137803
2	SLC35A5	1	0	0.253615127919911	0.159171798137803
5	EIF1AD	1	0	0.253615127919911	0.159171798137803
5	IL13RA1	1	0	0.253615127919911	0.159171798137803
5	MED20	1	0	0.253615127919911	0.159171798137803
5	SMPX	1	0	0.253615127919911	0.159171798137803
8	SLC35A5	1	0	0.253615127919911	0.159171798137803
8	GNAT3	1	0	0.253615127919911	0.15917960596947
20	TMEM30A	1	1	0.443120418381226	0.15919872934233
14	POLDIP3	1	1	0.443120418381226	0.159201088629329
17	POLDIP3	1	1	0.443120418381226	0.159201088629329
9	ZNF385C	2	7	1	0.159202015067768
9	CLMN	1	7	0.452694781504523	0.159203500391633
10	NBPF14	1	0	0.423539518900344	0.159209099881173
13	ACSF3	1	0	0.423539518900344	0.159209099881173
13	BASP1	1	0	0.423539518900344	0.159209099881173
13	MAK	1	0	0.423539518900344	0.159209099881173
13	NBPF14	1	0	0.423539518900344	0.159209099881173
13	NCSTN	1	0	0.423539518900344	0.159209099881173
13	TSC22D3	1	0	0.423539518900344	0.159209099881173
13	TSPO2	1	0	0.423539518900344	0.159209099881173
13	ZW10	1	0	0.423539518900344	0.159209099881173
16	ACSF3	1	0	0.423539518900344	0.159209099881173
16	BASP1	1	0	0.423539518900344	0.159209099881173
16	GUCD1	1	0	0.423539518900344	0.159209099881173
16	LAT2	1	0	0.423539518900344	0.159209099881173
16	MAK	1	0	0.423539518900344	0.159209099881173
16	NBPF14	1	0	0.423539518900344	0.159209099881173
16	NCSTN	1	0	0.423539518900344	0.159209099881173
16	TSC22D3	1	0	0.423539518900344	0.159209099881173
16	TSPO2	1	0	0.423539518900344	0.159209099881173
19	BASP1	1	0	0.423539518900344	0.159209099881173
19	NBPF14	1	0	0.423539518900344	0.159209099881173
19	PHACTR2	1	0	0.423539518900344	0.159209099881173
19	ZW10	1	0	0.423539518900344	0.159209099881173
1	NBPF14	1	0	0.423539518900344	0.159209099881173
1	TM6SF2	0	1	1	0.159209099881173
1	VILL	1	0	0.423539518900344	0.159209099881173
1	ZW10	1	0	0.423539518900344	0.159209099881173
22	BASP1	1	0	0.423539518900344	0.159209099881173
22	LAT2	1	0	0.423539518900344	0.159209099881173
22	NBPF14	1	0	0.423539518900344	0.159209099881173
22	PHACTR2	1	0	0.423539518900344	0.159209099881173
25	LAT2	1	0	0.423539518900344	0.159209099881173
25	MAK	1	0	0.423539518900344	0.159209099881173
25	NBPF14	1	0	0.423539518900344	0.159209099881173
25	TSPO2	1	0	0.423539518900344	0.159209099881173
4	GUCD1	1	1	1	0.159209099881173
4	LIPG	1	0	0.423539518900344	0.159209099881173
4	MAK	1	0	0.423539518900344	0.159209099881173
4	NBPF14	1	0	0.423539518900344	0.159209099881173
4	NCSTN	1	0	0.423539518900344	0.159209099881173
7	NBPF14	1	0	0.423539518900344	0.159209099881173
7	ZW10	1	0	0.423539518900344	0.159209099881173
10	SLC2A4	3	0	0.0757102518856612	0.159214031231328
4	SLC2A4	3	0	0.0757102518856612	0.159214031231328
24	NCOA3	0	8	0.1140328967622	0.159226279450877
1	CUL2	1	5	0.410525989006265	0.159228049235521
2	SF3B1	2	1	0.160024443779039	0.159231105554871
19	DGCR8	0	3	0.266908812083928	0.159235045907295
20	TRIM38	1	0	0.253615127919911	0.159242963860318
25	CRHR2	0	4	0.141962671521461	0.159248916917801
15	SULT6B1	1	1	0.486299648064354	0.1592582794234
3	SULT6B1	1	1	0.486299648064354	0.1592582794234
8	RTKN2	5	5	0.134006502987774	0.159259120278159
7	RERE	27	25	0.195811374048565	0.159260041112414
1	GYS2	3	0	0.0757102518856612	0.159270886578347
10	WWP1	3	0	0.0757102518856612	0.159272242120647
4	WWP1	3	0	0.0757102518856612	0.159272242120647
9	SETDB2	1	4	1	0.159283035135418
10	PDE3B	4	4	0.728322988144495	0.159288222787907
2	CALN1	6	7	0.105287562280678	0.159290117365351
8	CALN1	6	7	0.105287562280678	0.159290117365351
1	TSPAN1	0	5	0.0767253253304393	0.159300485922485
7	TSPAN1	0	5	0.0767253253304393	0.159300485922485
10	RAB40B	0	3	0.266908812083928	0.15930698537968
7	RAB40B	0	3	0.266908812083928	0.15930698537968
10	GDF1	0	3	0.266908812083928	0.159308992726179
7	GDF1	0	3	0.266908812083928	0.159308992726179
8	PRKCG	2	3	0.605592433528531	0.159321582023134
2	CYP26B1	2	3	0.605592433528531	0.159328337460355
14	GALNT3	1	1	0.443120418381226	0.159331053250108
17	GALNT3	1	1	0.443120418381226	0.159331053250108
21	EPC1	1	2	1	0.159336838034819
7	MYLIP	1	3	0.641747233771329	0.15934232989516
10	STAT5B	1	4	0.402912056285548	0.159344078984153
19	STAT5B	0	3	0.266908812083928	0.159344078984153
22	STAT5B	0	3	0.266908812083928	0.159344078984153
1	BAG4	5	3	0.294591020727594	0.159347351608548
11	ST8SIA4	1	2	1	0.159367780317718
5	ST8SIA4	1	2	1	0.159367780317718
11	RFTN1	4	6	0.284421057999965	0.1593757298178
2	KLHL24	2	4	0.646886111628899	0.159378143243097
11	OR11H1	1	0	0.253615127919911	0.159385106617417
17	OR11H1	1	0	0.253615127919911	0.159385106617417
23	OR11H1	1	0	0.253615127919911	0.159385106617417
5	OR11H1	1	0	0.253615127919911	0.159385106617417
21	PLA2G4E	0	6	0.192146475055282	0.159409174310211
10	GALNT9	3	0	0.0757102518856612	0.159423166541896
12	IMMP2L	2	3	0.625472346671038	0.159429209706538
6	IMMP2L	2	3	0.625472346671038	0.159429209706538
10	PAQR6	0	3	0.266908812083928	0.159434839979374
16	PAQR6	0	3	0.266908812083928	0.159434839979374
22	PAQR6	0	3	0.266908812083928	0.159434839979374
4	PAQR6	0	3	0.266908812083928	0.159434839979374
6	AUTS2	15	25	0.209334289772493	0.159439310001148
12	NUDT21	1	0	0.283119658119658	0.159442259785381
6	NUDT21	1	0	0.283119658119658	0.159442259785381
17	KRT6B	1	0	0.253615127919911	0.159442467933233
5	KRT6B	1	0	0.253615127919911	0.159442467933233
11	RNF216	0	5	0.337536991645227	0.159446384878514
11	XRCC6BP1	1	1	0.443120418381226	0.159456253955918
2	XRCC6BP1	1	1	0.443120418381226	0.159456253955918
5	XRCC6BP1	1	1	0.443120418381226	0.159456253955918
8	XRCC6BP1	1	1	0.443120418381226	0.159456253955918
1	HOXB5	1	3	0.641747233771329	0.159467803324303
1	TBC1D5	21	21	0.341370224547425	0.159481257272067
1	PIGP	0	2	0.511272541389285	0.159482809776724
14	ADAM22	1	1	0.443120418381226	0.159482811803295
17	ADAM22	1	1	0.443120418381226	0.159482811803295
7	DUPD1	0	3	0.266908812083928	0.159488128951627
11	SNX17	1	0	0.253615127919911	0.159492553585691
11	ZDHHC21	1	0	0.253615127919911	0.159492553585691
14	C16orf70	1	0	0.253615127919911	0.159492553585691
14	MGST2	1	0	0.253615127919911	0.159492553585691
14	SNX17	1	0	0.253615127919911	0.159492553585691
17	C16orf70	1	0	0.253615127919911	0.159492553585691
17	MGST2	1	0	0.253615127919911	0.159492553585691
17	SNX17	1	0	0.253615127919911	0.159492553585691
20	MGST2	1	0	0.253615127919911	0.159492553585691
20	OR11H12	1	0	0.253615127919911	0.159492553585691
20	SNX17	1	0	0.253615127919911	0.159492553585691
20	ZDHHC21	1	0	0.253615127919911	0.159492553585691
23	MGST2	1	0	0.253615127919911	0.159492553585691
23	SNX17	1	0	0.253615127919911	0.159492553585691
23	ZDHHC21	1	0	0.253615127919911	0.159492553585691
2	ARPC5L	1	0	0.253615127919911	0.159492553585691
2	FAM89B	1	0	0.253615127919911	0.159492553585691
5	C16orf70	1	0	0.253615127919911	0.159492553585691
5	SNX17	1	0	0.253615127919911	0.159492553585691
8	OR11H12	1	0	0.253615127919911	0.159492553585691
13	COL28A1	0	3	0.266908812083928	0.159493103983913
16	COL28A1	0	3	0.266908812083928	0.159493103983913
16	CIC	4	2	0.249085881289455	0.159497175252973
2	OR2F2	1	1	0.443120418381226	0.159497964830231
5	OR2F2	1	1	0.443120418381226	0.159497964830231
10	ABLIM3	2	7	0.316158970885963	0.159503161703878
11	JUN	1	1	0.443120418381226	0.159503841511603
20	JUN	1	1	0.443120418381226	0.159503841511603
23	JUN	1	1	0.443120418381226	0.159503841511603
2	CD1A	1	0	0.253615127919911	0.159513420505368
8	CD1A	1	0	0.253615127919911	0.159513420505368
10	KATNB1	1	5	0.410525989006265	0.159516960163706
20	EGLN1	1	1	0.443120418381226	0.15952625700607
19	NFE2L1	0	3	0.266908812083928	0.15952629856471
4	C4orf22	0	3	0.266908812083928	0.159531814160065
11	OSBP2	1	7	0.687244213755184	0.159533431552912
7	BSN	15	16	0.581238717188084	0.159537732921351
12	TSR3	1	0	0.283119658119658	0.15954499551854
21	TSR3	1	0	0.283119658119658	0.15954499551854
24	TSR3	1	0	0.283119658119658	0.15954499551854
9	TSR3	1	0	0.283119658119658	0.15954499551854
19	BRE	0	3	0.266908812083928	0.159565082657183
22	BRE	0	3	0.266908812083928	0.159565082657183
1	SLC5A11	1	5	0.410525989006265	0.159572919815325
11	TATDN2	0	1	1	0.159582556569563
19	FAM221A	3	0	0.0757102518856612	0.15960277595004
13	PNPLA2	4	2	0.249085881289455	0.1596044143645
19	JPH1	0	3	0.266908812083928	0.159611399997104
22	JPH1	0	3	0.266908812083928	0.159611399997104
7	FAM204A	0	3	0.266908812083928	0.159613634416823
5	DNAJB6	1	2	1	0.159617199022293
15	NDUFAF6	1	1	0.486299648064354	0.159623136869511
18	NDUFAF6	1	1	0.486299648064354	0.159623136869511
27	NDUFAF6	1	1	0.486299648064354	0.159623136869511
11	DCHS1	0	7	0.20117644319095	0.159625165735609
14	ATP13A3	1	2	1	0.159628351092638
20	CD44	1	0	0.253615127919911	0.159634353768653
7	LMTK2	9	7	0.311215476335748	0.159649911433252
9	LRCH3	0	7	0.200834473918747	0.159660856593247
14	C15orf48	1	0	0.253615127919911	0.159663958398087
17	C15orf48	1	0	0.253615127919911	0.159663958398087
5	C15orf48	1	0	0.253615127919911	0.159663958398087
10	HLTF	1	5	0.410525989006265	0.159664586068808
19	HLTF	1	5	0.410525989006265	0.159664586068808
22	HLTF	1	5	0.410525989006265	0.159664586068808
10	OR6C6	3	0	0.0757102518856612	0.159668465373542
19	OR6C6	3	0	0.0757102518856612	0.159668465373542
22	OR6C6	3	0	0.0757102518856612	0.159668465373542
7	OR6C6	3	0	0.0757102518856612	0.159668465373542
1	SNX22	0	2	0.511272541389285	0.159669246816398
10	CCDC42B	1	0	0.423539518900344	0.159673495380464
10	CRBN	1	0	0.423539518900344	0.159673495380464
10	FJX1	1	0	0.423539518900344	0.159673495380464
10	GPRASP2	1	0	0.423539518900344	0.159673495380464
10	POLD4	1	0	0.423539518900344	0.159673495380464
13	CCDC42B	1	0	0.423539518900344	0.159673495380464
13	CRBN	1	0	0.423539518900344	0.159673495380464
13	CYP1A1	1	0	0.423539518900344	0.159673495380464
13	FERMT3	1	0	0.423539518900344	0.159673495380464
13	MSH5	1	0	0.423539518900344	0.159673495380464
13	SMYD3	1	0	0.423539518900344	0.159673495380464
16	CCDC42B	1	0	0.423539518900344	0.159673495380464
16	CRBN	1	0	0.423539518900344	0.159673495380464
16	CYP1A1	1	0	0.423539518900344	0.159673495380464
16	FERMT3	1	0	0.423539518900344	0.159673495380464
16	SMYD3	1	0	0.423539518900344	0.159673495380464
19	CCDC42B	1	0	0.423539518900344	0.159673495380464
19	CRBN	1	0	0.423539518900344	0.159673495380464
19	FJX1	1	0	0.423539518900344	0.159673495380464
19	TMEM25	1	0	0.423539518900344	0.159673495380464
1	ASB16	1	0	0.423539518900344	0.159673495380464
1	CCDC42B	1	0	0.423539518900344	0.159673495380464
1	CYP1A1	1	0	0.423539518900344	0.159673495380464
1	DLK1	1	0	0.423539518900344	0.159673495380464
1	HEY1	2	0	0.179175789594986	0.159673495380464
1	LRRN3	1	0	0.423539518900344	0.159673495380464
1	RTP2	1	1	1	0.159673495380464
22	CCDC42B	1	0	0.423539518900344	0.159673495380464
22	CRBN	1	0	0.423539518900344	0.159673495380464
22	FJX1	1	0	0.423539518900344	0.159673495380464
22	GPRASP2	1	0	0.423539518900344	0.159673495380464
22	TMEM25	1	0	0.423539518900344	0.159673495380464
25	PPP1R12C	1	0	0.423539518900344	0.159673495380464
25	ZNF33B	1	0	0.423539518900344	0.159673495380464
4	CCDC42B	1	0	0.423539518900344	0.159673495380464
4	CRBN	1	0	0.423539518900344	0.159673495380464
4	CYP1A1	1	0	0.423539518900344	0.159673495380464
4	POLD4	1	0	0.423539518900344	0.159673495380464
7	CCDC42B	1	0	0.423539518900344	0.159673495380464
7	RTP2	1	1	1	0.159673495380464
25	PIGW	0	3	0.266908812083928	0.159676573563424
1	TUSC1	3	0	0.0757102518856612	0.159678311273244
14	CYP51A1	1	1	0.443120418381226	0.159681806930318
17	CYP51A1	1	1	0.443120418381226	0.159681806930318
20	CYP51A1	1	1	0.443120418381226	0.159681806930318
23	CYP51A1	1	1	0.443120418381226	0.159681806930318
10	C6orf48	0	1	1	0.159688080930716
10	METTL7B	0	1	1	0.159688080930716
10	TP53BP2	0	1	1	0.159688080930716
13	C6orf48	0	1	1	0.159688080930716
13	HAPLN4	0	1	1	0.159688080930716
13	LRRC55	0	1	1	0.159688080930716
16	C6orf48	0	1	1	0.159688080930716
16	HAPLN4	0	1	1	0.159688080930716
16	LRRC55	0	1	1	0.159688080930716
19	C6orf48	0	1	1	0.159688080930716
19	GPR183	0	1	1	0.159688080930716
19	METTL7B	0	1	1	0.159688080930716
19	MRGPRX1	0	1	1	0.159688080930716
1	DCAF7	0	2	0.511272541389285	0.159688080930716
1	FAM60A	3	2	0.655644970392269	0.159688080930716
1	HAPLN4	1	1	1	0.159688080930716
1	PTPN23	0	1	1	0.159688080930716
22	C6orf48	0	1	1	0.159688080930716
22	GPR183	0	1	1	0.159688080930716
22	METTL7B	0	1	1	0.159688080930716
25	C6orf48	0	1	1	0.159688080930716
4	C6orf48	0	1	1	0.159688080930716
4	HAPLN4	0	1	1	0.159688080930716
4	TP53BP2	0	1	1	0.159688080930716
7	FAM60A	3	2	0.655644970392269	0.159688080930716
7	METTL7B	0	1	1	0.159688080930716
7	MRGPRX1	0	1	1	0.159688080930716
7	GNAQ	27	26	0.20305392006786	0.159694510097574
10	IL18RAP	0	3	0.266908812083928	0.159697985291867
19	IL18RAP	0	3	0.266908812083928	0.159697985291867
22	IL18RAP	0	3	0.266908812083928	0.159697985291867
7	IL18RAP	0	3	0.266908812083928	0.159697985291867
13	GOSR2	0	3	0.266908812083928	0.159699716345786
16	GOSR2	0	3	0.266908812083928	0.159699716345786
4	GOSR2	0	3	0.266908812083928	0.159699716345786
19	C12orf56	1	5	0.410525989006265	0.159710168715254
11	TPRG1L	1	1	0.443120418381226	0.159713260245927
17	TPRG1L	1	1	0.443120418381226	0.159713260245927
23	TPRG1L	1	1	0.443120418381226	0.159713260245927
5	TPRG1L	1	1	0.443120418381226	0.159713260245927
1	TACR3	0	3	0.266908812083928	0.159718924809573
7	TACR3	0	3	0.266908812083928	0.159718924809573
12	ACSF2	1	0	0.283119658119658	0.159726285638588
21	ACSF2	1	0	0.283119658119658	0.159726285638588
24	ACSF2	1	0	0.283119658119658	0.159726285638588
3	IP6K1	0	5	0.329438512902039	0.159734606150929
13	SLC4A7	0	3	0.266908812083928	0.159737017471909
22	KCNH3	1	5	0.410525989006265	0.159737862367108
14	LAMA2	0	2	1	0.159747422492241
11	OR1N2	0	3	0.57535603809672	0.159752917196939
20	OR1N2	0	3	0.57535603809672	0.159752917196939
23	OR1N2	0	3	0.57535603809672	0.159752917196939
11	C20orf27	1	1	0.443120418381226	0.159754476335219
5	TNIK	2	2	0.267607233234446	0.159756195578605
9	CACNA2D3	15	26	0.286515323804028	0.159779197728527
7	HOXB8	1	6	0.249340765454958	0.159782463141926
9	PPP1R16B	1	13	0.129920321136176	0.159794052996912
15	SAMD15	1	1	0.486299648064354	0.159820710973263
9	MDGA1	8	9	0.102244732604361	0.159844189632707
1	MGLL	7	4	0.219503210333404	0.159866949503387
7	MGLL	7	4	0.219503210333404	0.159866949503387
15	B3GNT6	1	1	0.486299648064354	0.159867499129217
18	B3GNT6	1	1	0.486299648064354	0.159867499129217
21	B3GNT6	1	1	0.486299648064354	0.159867499129217
24	B3GNT6	1	1	0.486299648064354	0.159867499129217
2	PACSIN1	2	3	0.605592433528531	0.159879362751991
11	DIABLO	2	1	0.160024443779039	0.159880201093567
20	DIABLO	2	1	0.160024443779039	0.159880201093567
23	DIABLO	2	1	0.160024443779039	0.159880201093567
10	CPA2	3	0	0.0757102518856612	0.159883464034404
2	SLC5A3	1	1	0.443120418381226	0.159885765522626
7	PER1	7	6	0.412443597968231	0.159888730703635
3	ACACA	11	14	0.112016057792499	0.159890095730081
9	ACACA	11	14	0.112016057792499	0.159890095730081
22	ATAD5	1	5	0.410525989006265	0.159895811070341
7	DEAF1	0	2	0.511272541389285	0.159905352788383
20	CHKA	1	1	0.443120418381226	0.159917025415187
23	CHKA	1	1	0.443120418381226	0.159917025415187
9	POR	0	8	0.1140328967622	0.159929850980466
7	PNISR	2	5	0.705462609898033	0.159958158760862
19	SNX20	0	3	0.266908812083928	0.159960478383897
7	SNX20	0	3	0.266908812083928	0.159960478383897
8	CALCB	4	6	0.284421057999965	0.15996880316676
8	CFTR	5	8	0.332900257824791	0.159986887063343
2	HMGCL	1	0	0.253615127919911	0.159986928100409
8	HMGCL	1	0	0.253615127919911	0.159986928100409
20	RBM33	1	1	0.443120418381226	0.159997066081044
20	C2CD4C	0	2	1	0.160003144768359
8	C2CD4C	0	2	1	0.160003144768359
10	CLIC5	1	6	0.249340765454958	0.160023394463458
7	XDH	3	11	0.172065765080045	0.160029193048201
12	BOD1L2	1	0	0.283119658119658	0.160043077924979
12	GART	1	0	0.283119658119658	0.160043077924979
12	GTF2IRD2	1	0	0.283119658119658	0.160043077924979
12	ZBTB3	1	0	0.283119658119658	0.160043077924979
15	C19orf55	1	0	0.283119658119658	0.160043077924979
15	CCDC61	1	0	0.283119658119658	0.160043077924979
21	GTF2IRD2	1	0	0.283119658119658	0.160043077924979
21	KDELC1	1	0	0.283119658119658	0.160043077924979
21	KIAA1191	1	0	0.283119658119658	0.160043077924979
21	ZBTB3	1	0	0.283119658119658	0.160043077924979
24	GART	1	0	0.283119658119658	0.160043077924979
24	GTF2IRD2	1	0	0.283119658119658	0.160043077924979
24	KDELC1	1	0	0.283119658119658	0.160043077924979
24	ZBTB3	1	0	0.283119658119658	0.160043077924979
27	C19orf55	1	0	0.283119658119658	0.160043077924979
27	CATSPERB	1	0	0.283119658119658	0.160043077924979
27	DCHS1	1	0	0.283119658119658	0.160043077924979
27	TMED5	1	0	0.283119658119658	0.160043077924979
3	BOD1L2	1	0	0.283119658119658	0.160043077924979
3	NPY4R	1	0	0.283119658119658	0.160043077924979
6	BOD1L2	1	0	0.283119658119658	0.160043077924979
6	CIDEC	1	0	0.283119658119658	0.160043077924979
9	GTF2IRD2	1	0	0.283119658119658	0.160043077924979
9	NPY4R	1	0	0.283119658119658	0.160043077924979
9	ZBTB3	1	0	0.283119658119658	0.160043077924979
2	KLRD1	1	1	0.443120418381226	0.16005121961712
8	KLRD1	1	1	0.443120418381226	0.16005121961712
1	TPBG	4	2	0.249085881289455	0.160064387344609
7	TPBG	4	2	0.249085881289455	0.160064387344609
1	EFNA3	3	10	0.258173169272773	0.160084786045524
24	TRERF1	0	6	0.192146475055282	0.160124167422833
11	SLC52A1	1	1	0.443120418381226	0.160126944205605
20	SLC52A1	1	1	0.443120418381226	0.160126944205605
23	SLC52A1	1	1	0.443120418381226	0.160126944205605
2	ADAMTS2	6	8	0.132488019404142	0.160130051503436
7	ACBD4	2	7	0.316158970885963	0.16013219054603
1	TLCD2	0	3	0.266908812083928	0.160147549258412
12	STRBP	0	5	0.329438512902039	0.160149509097424
3	ARID5B	15	22	0.09650653162041	0.16015271466412
13	PDE3B	3	1	0.316989644872981	0.16015845985211
1	NAV3	9	7	0.311215476335748	0.160168880438655
20	MAPK9	1	2	1	0.160192783616043
20	AGXT2	1	0	0.253615127919911	0.160208180189904
14	RNF148	1	1	0.443120418381226	0.160224959860047
2	RNF148	1	1	0.443120418381226	0.160224959860047
19	EIF4E2	0	3	0.266908812083928	0.160238813291409
22	EIF4E2	0	3	0.266908812083928	0.160238813291409
12	SOD1	1	0	0.283119658119658	0.160242086627432
15	C14orf1	1	0	0.283119658119658	0.160242086627432
15	CENPB	1	0	0.283119658119658	0.160242086627432
15	FAM200A	1	0	0.283119658119658	0.160242086627432
15	HTR2B	1	0	0.283119658119658	0.160242086627432
15	KLK14	1	0	0.283119658119658	0.160242086627432
15	MAST1	1	0	0.283119658119658	0.160242086627432
15	POMC	1	0	0.283119658119658	0.160242086627432
15	TMEM74	1	0	0.283119658119658	0.160242086627432
15	TRIB2	1	0	0.283119658119658	0.160242086627432
15	ZSCAN31	1	0	0.283119658119658	0.160242086627432
18	C14orf1	1	0	0.283119658119658	0.160242086627432
18	CENPB	1	0	0.283119658119658	0.160242086627432
18	FAM200A	1	0	0.283119658119658	0.160242086627432
18	HTR2B	1	0	0.283119658119658	0.160242086627432
18	KLK14	1	0	0.283119658119658	0.160242086627432
18	POMC	1	0	0.283119658119658	0.160242086627432
18	TMEM74	1	0	0.283119658119658	0.160242086627432
18	TRIB2	1	0	0.283119658119658	0.160242086627432
18	ZSCAN31	1	0	0.283119658119658	0.160242086627432
21	C14orf1	1	0	0.283119658119658	0.160242086627432
21	PTPN6	1	0	0.283119658119658	0.160242086627432
21	SOD1	1	0	0.283119658119658	0.160242086627432
21	TMEM74	1	0	0.283119658119658	0.160242086627432
24	C14orf1	1	0	0.283119658119658	0.160242086627432
24	PTPN6	1	0	0.283119658119658	0.160242086627432
24	SOD1	1	0	0.283119658119658	0.160242086627432
24	TMEM74	1	0	0.283119658119658	0.160242086627432
27	KLK14	1	0	0.283119658119658	0.160242086627432
27	MAST1	1	0	0.283119658119658	0.160242086627432
27	PPP3CC	1	0	0.283119658119658	0.160242086627432
27	ZSCAN31	1	0	0.283119658119658	0.160242086627432
3	CENPB	1	0	0.283119658119658	0.160242086627432
3	CYP4Z1	1	0	0.283119658119658	0.160242086627432
3	KLK14	1	0	0.283119658119658	0.160242086627432
3	POMC	1	0	0.283119658119658	0.160242086627432
3	RNF187	1	0	0.283119658119658	0.160242086627432
6	CENPB	1	0	0.283119658119658	0.160242086627432
6	FAM200A	1	0	0.283119658119658	0.160242086627432
6	KLK14	1	0	0.283119658119658	0.160242086627432
6	POMC	1	0	0.283119658119658	0.160242086627432
6	SEL1L	1	0	0.283119658119658	0.160242086627432
6	SPR	1	0	0.283119658119658	0.160242086627432
6	ZSCAN31	1	0	0.283119658119658	0.160242086627432
9	RNF187	1	0	0.283119658119658	0.160242086627432
9	SOD1	1	2	1	0.160242086627432
7	UROC1	0	3	0.266908812083928	0.160261028137379
20	ZNF395	1	2	1	0.160289457698023
7	SNAP47	0	3	0.266908812083928	0.160291427295653
10	TLK2	0	3	0.266908812083928	0.16030340432181
2	PLCB4	1	14	0.133207152090954	0.160305847136003
8	PLCB4	1	14	0.133207152090954	0.160305847136003
5	TUB	2	2	0.267607233234446	0.160308556445573
5	GNA13	1	4	1	0.160309504392124
4	RNF13	3	0	0.0757102518856612	0.160310744599767
20	FBXW12	1	1	0.443120418381226	0.160317577663723
8	FBXW12	1	1	0.443120418381226	0.160317577663723
2	FAM20A	4	6	0.284421057999965	0.160319701227585
12	C1orf174	1	0	0.283119658119658	0.160329153067469
12	CCSAP	1	0	0.283119658119658	0.160329153067469
12	FTHL17	1	0	0.283119658119658	0.160329153067469
12	NHLH2	1	0	0.283119658119658	0.160329153067469
12	TUBA1A	1	0	0.283119658119658	0.160329153067469
15	B3GAT1	1	0	0.283119658119658	0.160329153067469
15	CCSAP	1	0	0.283119658119658	0.160329153067469
15	FTHL17	1	0	0.283119658119658	0.160329153067469
15	KCNK10	1	0	0.283119658119658	0.160329153067469
15	NECAB3	1	0	0.283119658119658	0.160329153067469
15	PIWIL4	1	0	0.283119658119658	0.160329153067469
15	RBPMS	1	0	0.283119658119658	0.160329153067469
15	RSPH1	1	0	0.283119658119658	0.160329153067469
15	SLC3A1	1	0	0.283119658119658	0.160329153067469
15	TGFBRAP1	1	0	0.283119658119658	0.160329153067469
18	B3GAT1	1	0	0.283119658119658	0.160329153067469
18	CCSAP	1	0	0.283119658119658	0.160329153067469
18	FTHL17	1	0	0.283119658119658	0.160329153067469
18	KCNK10	1	0	0.283119658119658	0.160329153067469
18	NECAB3	1	0	0.283119658119658	0.160329153067469
18	PIWIL4	1	0	0.283119658119658	0.160329153067469
18	RBPMS	1	0	0.283119658119658	0.160329153067469
18	RSPH1	1	0	0.283119658119658	0.160329153067469
18	SLC3A1	1	0	0.283119658119658	0.160329153067469
18	TGFBRAP1	1	0	0.283119658119658	0.160329153067469
21	C1orf174	1	0	0.283119658119658	0.160329153067469
21	CCSAP	1	0	0.283119658119658	0.160329153067469
21	FTHL17	1	0	0.283119658119658	0.160329153067469
21	HMGA1	1	0	0.283119658119658	0.160329153067469
21	PLAC9	1	0	0.283119658119658	0.160329153067469
24	C1orf174	1	0	0.283119658119658	0.160329153067469
24	CCSAP	1	0	0.283119658119658	0.160329153067469
24	FTHL17	1	0	0.283119658119658	0.160329153067469
24	HMGA1	1	0	0.283119658119658	0.160329153067469
24	PLAC9	1	0	0.283119658119658	0.160329153067469
24	TYW1B	1	0	0.283119658119658	0.160329153067469
27	CEP120	1	0	0.283119658119658	0.160329153067469
27	NECAB3	1	0	0.283119658119658	0.160329153067469
27	PIWIL4	1	0	0.283119658119658	0.160329153067469
27	PKD1	1	0	0.283119658119658	0.160329153067469
27	RSPH1	1	0	0.283119658119658	0.160329153067469
3	C16orf54	1	0	0.283119658119658	0.160329153067469
3	FTHL17	1	0	0.283119658119658	0.160329153067469
3	NECAB3	1	2	1	0.160329153067469
3	PIWIL4	1	1	0.486299648064354	0.160329153067469
6	CCSAP	1	0	0.283119658119658	0.160329153067469
6	FTHL17	1	0	0.283119658119658	0.160329153067469
6	NECAB3	1	0	0.283119658119658	0.160329153067469
6	NHLH2	1	0	0.283119658119658	0.160329153067469
6	PIWIL4	1	1	0.486299648064354	0.160329153067469
6	RSPH1	1	0	0.283119658119658	0.160329153067469
6	SLC3A1	2	0	0.0799396681749623	0.160329153067469
6	TGFBRAP1	1	0	0.283119658119658	0.160329153067469
6	TUBA1A	1	0	0.283119658119658	0.160329153067469
9	C16orf54	1	0	0.283119658119658	0.160329153067469
9	C1orf174	1	0	0.283119658119658	0.160329153067469
9	FTHL17	1	0	0.283119658119658	0.160329153067469
7	ALX3	3	5	1	0.160351453921986
3	TSC22D3	4	7	0.516551891906467	0.160360313631975
22	SLC4A7	0	3	0.266908812083928	0.160371097545645
1	TWSG1	0	3	0.266908812083928	0.16037271730121
19	CHGB	3	0	0.0757102518856612	0.160378585486911
22	CHGB	3	0	0.0757102518856612	0.160378585486911
2	RABGAP1L	9	13	0.132295803156047	0.160396946724352
9	FARP1	9	8	0.030143315180217	0.160406325189774
11	IFRD1	1	2	1	0.160412510341059
23	IFRD1	1	1	0.443120418381226	0.160412510341059
10	DPYSL2	0	4	0.141962671521461	0.160427588456836
13	PLCE1	1	5	0.410525989006265	0.160433668440987
16	PLCE1	1	5	0.410525989006265	0.160433668440987
20	CNR1	0	3	0.57535603809672	0.160437766421123
23	CNR1	0	3	0.57535603809672	0.160437766421123
8	CHL1	4	13	1	0.160461494563253
14	PROS1	1	1	0.443120418381226	0.160481848984685
20	PROS1	1	1	0.443120418381226	0.160481848984685
2	PROS1	2	1	0.160024443779039	0.160481848984685
8	PROS1	2	1	0.160024443779039	0.160481848984685
13	COL5A1	0	3	0.266908812083928	0.160496780283014
16	COL5A1	0	3	0.266908812083928	0.160496780283014
11	CUL2	1	0	0.253615127919911	0.160500215550462
23	CUL2	1	0	0.253615127919911	0.160500215550462
12	EXPH5	1	1	0.486299648064354	0.160501407742304
24	EXPH5	1	1	0.486299648064354	0.160501407742304
10	C11orf70	0	3	0.266908812083928	0.160518897621112
19	C11orf70	0	3	0.266908812083928	0.160518897621112
22	C11orf70	0	3	0.266908812083928	0.160518897621112
19	MGAT2	1	5	0.410525989006265	0.160520049474491
7	MGAT2	1	5	0.410525989006265	0.160520049474491
10	XPO6	1	5	0.410525989006265	0.160525302589567
21	YES1	1	1	0.486299648064354	0.16053081209405
2	NUMB	4	7	0.483988901939904	0.160535012432063
8	NUMB	4	7	0.483988901939904	0.160535012432063
7	PIK3IP1	3	1	0.316989644872981	0.160552920305623
19	HECW2	4	2	0.249085881289455	0.160554900043334
22	HECW2	4	2	0.249085881289455	0.160554900043334
21	SOGA1	1	12	0.125004384662316	0.160576639747646
3	IPO7	1	2	1	0.160581548106356
8	COQ9	1	2	1	0.160585849462079
8	COL1A2	4	7	0.483988901939904	0.160590088735742
14	SEC24D	1	1	0.443120418381226	0.160594209707908
17	SEC24D	1	1	0.443120418381226	0.160594209707908
5	SEC24D	1	1	0.443120418381226	0.160594209707908
1	TSEN2	2	3	1	0.16059681989553
7	TSEN2	2	3	1	0.16059681989553
19	CAST	2	4	1	0.160597568435783
22	CAST	2	4	1	0.160597568435783
7	AMN	1	5	0.410525989006265	0.160618821342961
14	USH1C	0	1	1	0.160625347237026
17	USH1C	0	1	1	0.160625347237026
3	SDK2	1	9	0.297598073840531	0.160630504203891
8	TDRD9	0	8	0.213205559131736	0.160630995118274
11	CIB4	1	1	0.443120418381226	0.160631396785242
15	SLX4IP	1	1	0.486299648064354	0.160647056712725
18	SLX4IP	1	1	0.486299648064354	0.160647056712725
12	CLLU1	1	0	0.283119658119658	0.16065729379628
12	UGCG	1	0	0.283119658119658	0.16065729379628
12	VKORC1L1	1	0	0.283119658119658	0.16065729379628
12	ZNF70	1	0	0.283119658119658	0.16065729379628
15	CLLU1	1	0	0.283119658119658	0.16065729379628
15	DMTN	1	0	0.283119658119658	0.16065729379628
15	ROPN1B	1	0	0.283119658119658	0.16065729379628
15	TMEM246	1	0	0.283119658119658	0.16065729379628
15	TOP3B	1	0	0.283119658119658	0.16065729379628
18	CLLU1	1	0	0.283119658119658	0.16065729379628
18	DMTN	1	0	0.283119658119658	0.16065729379628
18	LETMD1	1	0	0.283119658119658	0.16065729379628
18	ROPN1B	1	0	0.283119658119658	0.16065729379628
18	TMEM246	1	0	0.283119658119658	0.16065729379628
18	TOP3B	1	0	0.283119658119658	0.16065729379628
21	CLLU1	1	0	0.283119658119658	0.16065729379628
21	ROPN1B	1	0	0.283119658119658	0.16065729379628
21	ZNF70	1	0	0.283119658119658	0.16065729379628
24	CLLU1	1	0	0.283119658119658	0.16065729379628
24	ROPN1B	1	0	0.283119658119658	0.16065729379628
24	ZNF70	1	0	0.283119658119658	0.16065729379628
27	ABCC10	1	0	0.283119658119658	0.16065729379628
27	MED17	1	0	0.283119658119658	0.16065729379628
27	ROPN1B	1	0	0.283119658119658	0.16065729379628
27	TMEM246	1	0	0.283119658119658	0.16065729379628
3	C20orf96	1	0	0.283119658119658	0.16065729379628
3	VKORC1L1	1	0	0.283119658119658	0.16065729379628
6	CLLU1	1	0	0.283119658119658	0.16065729379628
6	DMTN	1	0	0.283119658119658	0.16065729379628
6	TMEM246	1	0	0.283119658119658	0.16065729379628
6	TOP3B	1	0	0.283119658119658	0.16065729379628
6	UGCG	1	0	0.283119658119658	0.16065729379628
6	VKORC1L1	1	0	0.283119658119658	0.16065729379628
9	C20orf96	1	0	0.283119658119658	0.16065729379628
9	VKORC1L1	1	0	0.283119658119658	0.16065729379628
8	SH3RF2	0	8	0.213205559131736	0.160668502647053
13	TP73	0	3	0.266908812083928	0.16067819336191
16	TP73	0	3	0.266908812083928	0.16067819336191
1	TP73	0	5	0.0767253253304393	0.16067819336191
4	TP73	0	3	0.266908812083928	0.16067819336191
11	FAM50B	1	1	0.443120418381226	0.160681060612604
23	FAM50B	1	1	0.443120418381226	0.160681060612604
11	C10orf118	1	1	0.443120418381226	0.160686252662753
5	C10orf118	1	1	0.443120418381226	0.160686252662753
21	CELA3A	1	1	0.486299648064354	0.160690837452609
6	CHRM1	1	1	0.486299648064354	0.160690837452609
16	INTS4	3	0	0.0757102518856612	0.160708664852992
4	INTS4	3	0	0.0757102518856612	0.160708664852992
1	CDHR5	1	5	0.410525989006265	0.160720512141463
8	GABBR1	0	9	0.12181847844855	0.16073360547867
11	RSBN1L	1	0	0.253615127919911	0.160738398064014
5	RSBN1L	1	0	0.253615127919911	0.160738398064014
1	ITGB1	1	3	0.641747233771329	0.160762652001144
5	TTN	13	18	0.036654108485771	0.160770794088975
1	IGDCC4	8	3	0.0620289042100173	0.160803569982726
14	FERMT1	1	1	0.443120418381226	0.160805669367594
17	FERMT1	1	1	0.443120418381226	0.160805669367594
5	FERMT1	1	1	0.443120418381226	0.160805669367594
13	GPC6	0	3	0.266908812083928	0.160814455973372
16	GPC6	0	3	0.266908812083928	0.160814455973372
19	GPC6	0	3	0.266908812083928	0.160814455973372
22	GPC6	0	3	0.266908812083928	0.160814455973372
10	PARM1	3	0	0.0757102518856612	0.160848663829236
7	PSTPIP1	0	3	0.266908812083928	0.160851848736601
22	IMPAD1	0	3	0.266908812083928	0.160856163764302
10	CDKN2C	0	3	0.266908812083928	0.160864471405261
4	CDKN2C	0	3	0.266908812083928	0.160864471405261
7	ALG10	1	5	0.410525989006265	0.160868290928565
6	DLG3	1	2	1	0.160899544447772
1	CIDEB	0	2	0.511272541389285	0.160931453837668
7	CIDEB	0	2	0.511272541389285	0.160931453837668
19	DHX9	0	3	0.266908812083928	0.160940782546941
2	CADM3	4	9	0.74801367113155	0.160959045304696
8	CADM3	4	9	0.74801367113155	0.160959045304696
11	ATP7B	4	4	0.11790919254466	0.160967451559773
8	CEP85L	6	7	0.105287562280678	0.16097301537376
21	MYH10	0	6	0.192146475055282	0.160981015927717
24	MYH10	0	6	0.192146475055282	0.160981015927717
16	AGTPBP1	1	5	0.410525989006265	0.160989111405203
2	PDE7A	1	12	0.202689006697296	0.161001043526818
1	RAB44	1	5	0.410525989006265	0.161015427121304
10	SLC2A13	3	0	0.0757102518856612	0.161044678161193
11	PHOX2B	0	4	0.577251770069503	0.16104543233298
19	RAP1GAP2	1	5	0.410525989006265	0.161064854904811
22	RAP1GAP2	1	5	0.410525989006265	0.161064854904811
2	IL22RA1	1	1	0.443120418381226	0.161076574375653
8	IL22RA1	1	1	0.443120418381226	0.161076574375653
23	BAZ1A	1	1	0.443120418381226	0.161076784316064
20	RLN3	1	1	0.443120418381226	0.161083584450586
8	RLN3	1	1	0.443120418381226	0.161083584450586
10	SGCE	1	4	0.402912056285548	0.161088184822943
4	FNDC3A	1	3	0.641747233771329	0.161117563519016
5	EPHB2	4	4	0.11790919254466	0.16111985288449
12	KRTCAP3	1	0	0.283119658119658	0.161130148729819
21	KRTCAP3	1	0	0.283119658119658	0.161130148729819
24	KRTCAP3	1	0	0.283119658119658	0.161130148729819
3	GPX4	1	1	0.486299648064354	0.161157818628814
19	LACTBL1	5	2	0.141016962608704	0.161158668804511
7	LACTBL1	5	2	0.141016962608704	0.161158668804511
20	ADCY8	4	3	0.07315783024566	0.161162411931108
25	ALPK3	0	3	0.266908812083928	0.161169347342853
10	C6orf201	1	0	0.423539518900344	0.16117367075225
10	CST1	1	0	0.423539518900344	0.16117367075225
10	GPR180	1	0	0.423539518900344	0.16117367075225
10	LUZP6	1	0	0.423539518900344	0.16117367075225
10	OR2A7	1	0	0.423539518900344	0.16117367075225
13	ABCA6	1	0	0.423539518900344	0.16117367075225
13	LUZP6	1	0	0.423539518900344	0.16117367075225
13	MKRN3	1	0	0.423539518900344	0.16117367075225
13	MYO1C	1	0	0.423539518900344	0.16117367075225
13	TBX21	1	0	0.423539518900344	0.16117367075225
16	DUSP5	1	0	0.423539518900344	0.16117367075225
16	GATA4	1	0	0.423539518900344	0.16117367075225
16	LUZP6	1	0	0.423539518900344	0.16117367075225
16	MKRN3	1	0	0.423539518900344	0.16117367075225
16	MYO1C	1	0	0.423539518900344	0.16117367075225
19	C2orf43	1	0	0.423539518900344	0.16117367075225
19	C6orf201	1	0	0.423539518900344	0.16117367075225
19	CST1	1	0	0.423539518900344	0.16117367075225
19	LUZP6	1	0	0.423539518900344	0.16117367075225
19	OR2A7	1	0	0.423539518900344	0.16117367075225
19	PNOC	1	0	0.423539518900344	0.16117367075225
19	POLDIP2	1	0	0.423539518900344	0.16117367075225
19	ZNF157	1	0	0.423539518900344	0.16117367075225
1	GPR180	1	0	0.423539518900344	0.16117367075225
1	LUZP6	1	0	0.423539518900344	0.16117367075225
1	MKRN3	1	0	0.423539518900344	0.16117367075225
1	PXMP2	1	0	0.423539518900344	0.16117367075225
1	SLC39A5	1	0	0.423539518900344	0.16117367075225
22	C6orf201	1	0	0.423539518900344	0.16117367075225
22	CST1	1	0	0.423539518900344	0.16117367075225
22	DUSP5	1	0	0.423539518900344	0.16117367075225
22	LUZP6	1	0	0.423539518900344	0.16117367075225
22	OR2A7	1	0	0.423539518900344	0.16117367075225
22	PNOC	1	0	0.423539518900344	0.16117367075225
22	POLDIP2	1	0	0.423539518900344	0.16117367075225
22	ZNF157	1	0	0.423539518900344	0.16117367075225
25	DUSP5	1	0	0.423539518900344	0.16117367075225
25	LUZP6	1	0	0.423539518900344	0.16117367075225
25	ZNF534	1	0	0.423539518900344	0.16117367075225
4	GPR180	1	0	0.423539518900344	0.16117367075225
4	LUZP6	1	0	0.423539518900344	0.16117367075225
4	MKRN3	1	0	0.423539518900344	0.16117367075225
7	C6orf201	2	0	0.179175789594986	0.16117367075225
7	CST1	1	0	0.423539518900344	0.16117367075225
7	GPR180	1	0	0.423539518900344	0.16117367075225
7	LUZP6	1	0	0.423539518900344	0.16117367075225
7	OR2A7	1	0	0.423539518900344	0.16117367075225
7	PXMP2	1	0	0.423539518900344	0.16117367075225
2	HS3ST5	3	5	0.425466242889479	0.1612019651163
8	HS3ST5	3	5	0.425466242889479	0.1612019651163
3	XRCC5	3	8	1	0.161206513289696
7	MFSD11	4	3	0.465393641427958	0.161211207354758
13	HIVEP3	0	3	0.266908812083928	0.161216125351706
16	HIVEP3	0	3	0.266908812083928	0.161216125351706
12	SEMA3C	0	7	0.200834473918747	0.161220367363077
27	KRI1	1	1	0.486299648064354	0.161224817663332
10	OCA2	3	0	0.0757102518856612	0.161231273175026
22	OCA2	3	0	0.0757102518856612	0.161231273175026
7	DIP2A	6	13	0.483477387835094	0.161250393880289
2	DGKD	5	9	0.362077477105515	0.161254511564945
7	TMEM8C	0	3	0.266908812083928	0.161264265966345
22	GSAP	0	3	0.266908812083928	0.161266831574399
11	AGBL5	1	4	1	0.161303319584996
23	AGBL5	1	1	0.443120418381226	0.161303319584996
10	BLNK	1	0	0.423539518900344	0.161303914721517
10	DFNB59	1	0	0.423539518900344	0.161303914721517
10	FAM84B	1	0	0.423539518900344	0.161303914721517
10	MBD3L2	1	0	0.423539518900344	0.161303914721517
10	MEX3A	1	1	1	0.161303914721517
10	NEUROD6	2	0	0.179175789594986	0.161303914721517
10	PIP4K2B	1	0	0.423539518900344	0.161303914721517
10	POU3F3	1	2	1	0.161303914721517
10	SF3A3	2	0	0.179175789594986	0.161303914721517
13	AKT2	1	0	0.423539518900344	0.161303914721517
13	ARSJ	1	0	0.423539518900344	0.161303914721517
13	BIN2	1	0	0.423539518900344	0.161303914721517
13	CHST13	1	0	0.423539518900344	0.161303914721517
13	DLL1	1	0	0.423539518900344	0.161303914721517
13	DNAJC5G	1	0	0.423539518900344	0.161303914721517
13	MBD3L2	1	0	0.423539518900344	0.161303914721517
13	SEC14L2	1	0	0.423539518900344	0.161303914721517
13	TRIT1	1	0	0.423539518900344	0.161303914721517
16	AKT2	1	0	0.423539518900344	0.161303914721517
16	ARSJ	1	0	0.423539518900344	0.161303914721517
16	BIN2	1	0	0.423539518900344	0.161303914721517
16	CHST13	1	0	0.423539518900344	0.161303914721517
16	DLL1	1	0	0.423539518900344	0.161303914721517
16	DNAJC5G	1	0	0.423539518900344	0.161303914721517
16	GC	1	0	0.423539518900344	0.161303914721517
16	MBD3L2	1	0	0.423539518900344	0.161303914721517
16	SEC14L2	1	0	0.423539518900344	0.161303914721517
16	ZNF395	1	0	0.423539518900344	0.161303914721517
19	GJA8	1	0	0.423539518900344	0.161303914721517
19	MBD3L2	1	0	0.423539518900344	0.161303914721517
19	TRIT1	1	0	0.423539518900344	0.161303914721517
1	CHST13	1	0	0.423539518900344	0.161303914721517
1	DCAF12L2	1	0	0.423539518900344	0.161303914721517
1	MBD3L2	1	0	0.423539518900344	0.161303914721517
1	SEC14L2	2	0	0.179175789594986	0.161303914721517
1	SF3A3	3	0	0.0757102518856612	0.161303914721517
22	DFNB59	1	0	0.423539518900344	0.161303914721517
22	DLL1	1	0	0.423539518900344	0.161303914721517
22	GC	1	0	0.423539518900344	0.161303914721517
22	MBD3L2	1	0	0.423539518900344	0.161303914721517
25	ARSJ	1	0	0.423539518900344	0.161303914721517
25	CHST12	1	0	0.423539518900344	0.161303914721517
25	FAM160A1	1	0	0.423539518900344	0.161303914721517
25	MBD3L2	1	0	0.423539518900344	0.161303914721517
4	BLNK	1	0	0.423539518900344	0.161303914721517
4	CHST13	1	0	0.423539518900344	0.161303914721517
4	DNAJC5G	1	0	0.423539518900344	0.161303914721517
4	FAM84B	1	0	0.423539518900344	0.161303914721517
4	MBD3L2	1	0	0.423539518900344	0.161303914721517
4	MEX3A	1	1	1	0.161303914721517
4	NEUROD6	2	0	0.179175789594986	0.161303914721517
4	PIP4K2B	1	0	0.423539518900344	0.161303914721517
4	POU3F3	1	2	1	0.161303914721517
4	SEC14L2	1	0	0.423539518900344	0.161303914721517
4	SF3A3	2	0	0.179175789594986	0.161303914721517
7	DCAF12L2	1	0	0.423539518900344	0.161303914721517
7	MBD3L2	1	0	0.423539518900344	0.161303914721517
7	SF3A3	3	0	0.0757102518856612	0.161303914721517
2	CCDC89	0	1	1	0.161306960438912
8	CCDC89	0	1	1	0.161306960438912
10	POR	1	5	0.410525989006265	0.161317155424585
4	CHGB	3	0	0.0757102518856612	0.161342403902932
8	ETV4	5	16	1	0.161354980472748
5	PRKCE	2	15	0.264987014410547	0.161385548769349
8	GHRHR	4	5	0.242421139674541	0.161403853662925
21	SULT1E1	1	0	0.283119658119658	0.16140556518175
9	SULT1E1	1	0	0.283119658119658	0.16140556518175
14	AJUBA	1	0	0.253615127919911	0.161406625590909
17	AJUBA	1	0	0.253615127919911	0.161406625590909
2	DLC1	15	26	0.0992006404809736	0.161410655957887
20	SH3BP5	2	2	0.267607233234446	0.161435492610396
23	SH3BP5	2	2	0.267607233234446	0.161435492610396
10	CTNNB1	1	5	0.410525989006265	0.161448850457236
4	CTNNB1	1	5	0.410525989006265	0.161448850457236
1	GPR124	7	4	0.219503210333404	0.161453471124585
10	MEGF9	7	4	0.219503210333404	0.161459524604782
8	CCSER2	4	5	0.242421139674541	0.161462628140484
11	PRTFDC1	1	2	1	0.161472192366327
5	PRTFDC1	1	2	1	0.161472192366327
13	ANKK1	3	0	0.0757102518856612	0.161482638821424
16	ANKK1	3	0	0.0757102518856612	0.161482638821424
8	NSUN2	4	6	0.284421057999965	0.16148341047024
10	RAB3GAP1	0	3	0.266908812083928	0.161500099859874
19	RAB3GAP1	0	3	0.266908812083928	0.161500099859874
22	RAB3GAP1	0	3	0.266908812083928	0.161500099859874
7	REEP6	0	3	0.266908812083928	0.161504126920331
1	NMUR2	0	3	0.266908812083928	0.161516515890251
7	NMUR2	0	3	0.266908812083928	0.161516515890251
10	C9orf50	1	0	0.423539518900344	0.161520912257922
10	CRYAB	1	0	0.423539518900344	0.161520912257922
10	CYP4B1	1	0	0.423539518900344	0.161520912257922
10	IFNB1	1	0	0.423539518900344	0.161520912257922
10	OR2D2	1	0	0.423539518900344	0.161520912257922
10	SOST	1	0	0.423539518900344	0.161520912257922
10	SYTL4	1	0	0.423539518900344	0.161520912257922
13	C9orf50	1	0	0.423539518900344	0.161520912257922
13	CYP4B1	1	0	0.423539518900344	0.161520912257922
13	KPNA7	1	0	0.423539518900344	0.161520912257922
13	NTN1	1	0	0.423539518900344	0.161520912257922
13	OR2D2	1	0	0.423539518900344	0.161520912257922
13	SOST	1	0	0.423539518900344	0.161520912257922
13	ZNF286A	1	0	0.423539518900344	0.161520912257922
16	C9orf50	1	0	0.423539518900344	0.161520912257922
16	CYP4B1	1	0	0.423539518900344	0.161520912257922
16	KPNA7	1	0	0.423539518900344	0.161520912257922
16	NTN1	1	0	0.423539518900344	0.161520912257922
16	OR2D2	1	0	0.423539518900344	0.161520912257922
16	SOST	1	0	0.423539518900344	0.161520912257922
16	ZNF286A	1	0	0.423539518900344	0.161520912257922
19	C9orf173	1	0	0.423539518900344	0.161520912257922
19	C9orf50	1	0	0.423539518900344	0.161520912257922
19	CYP4B1	1	0	0.423539518900344	0.161520912257922
19	GJB1	1	0	0.423539518900344	0.161520912257922
19	JAM2	1	0	0.423539518900344	0.161520912257922
19	MAP9	1	0	0.423539518900344	0.161520912257922
19	NSRP1	1	0	0.423539518900344	0.161520912257922
19	NTN1	1	0	0.423539518900344	0.161520912257922
19	OR2D2	1	0	0.423539518900344	0.161520912257922
19	SYTL4	1	0	0.423539518900344	0.161520912257922
1	KPNA7	1	0	0.423539518900344	0.161520912257922
1	PPP1R36	2	0	0.179175789594986	0.161520912257922
1	SOST	2	0	0.179175789594986	0.161520912257922
1	ZNF286A	1	0	0.423539518900344	0.161520912257922
22	C9orf50	1	0	0.423539518900344	0.161520912257922
22	CYP4B1	1	0	0.423539518900344	0.161520912257922
22	MAP9	1	0	0.423539518900344	0.161520912257922
22	NSRP1	1	0	0.423539518900344	0.161520912257922
22	NTN1	1	0	0.423539518900344	0.161520912257922
22	OR2D2	1	0	0.423539518900344	0.161520912257922
22	SOST	1	0	0.423539518900344	0.161520912257922
22	SYTL4	1	0	0.423539518900344	0.161520912257922
25	C9orf50	1	0	0.423539518900344	0.161520912257922
25	SPATA22	1	0	0.423539518900344	0.161520912257922
25	ZNF286A	1	0	0.423539518900344	0.161520912257922
4	C9orf50	1	0	0.423539518900344	0.161520912257922
4	CRYAB	1	0	0.423539518900344	0.161520912257922
4	CYP4B1	1	0	0.423539518900344	0.161520912257922
4	IFNB1	1	0	0.423539518900344	0.161520912257922
4	KPNA7	1	0	0.423539518900344	0.161520912257922
4	OR2D2	1	0	0.423539518900344	0.161520912257922
4	SOST	1	0	0.423539518900344	0.161520912257922
4	TMC2	1	0	0.423539518900344	0.161520912257922
4	ZNF286A	1	0	0.423539518900344	0.161520912257922
7	C9orf173	1	0	0.423539518900344	0.161520912257922
10	PSTPIP2	0	3	0.266908812083928	0.16153708307016
22	PSTPIP2	0	3	0.266908812083928	0.16153708307016
8	LRCH1	8	12	0.189722001877998	0.161543366013654
14	ACAD10	1	2	1	0.161544957721871
7	LCE5A	0	3	0.266908812083928	0.161545008656701
10	PHEX	0	3	0.266908812083928	0.161548480226202
10	KLF5	0	3	0.266908812083928	0.16156807017906
19	KLF5	0	3	0.266908812083928	0.16156807017906
22	KLF5	0	3	0.266908812083928	0.16156807017906
11	HOXC12	1	0	0.253615127919911	0.161586761667802
11	MB	1	0	0.253615127919911	0.161586761667802
11	OR1D5	1	0	0.253615127919911	0.161586761667802
11	TMEM262	1	0	0.253615127919911	0.161586761667802
11	ZNF214	1	0	0.253615127919911	0.161586761667802
14	DBT	1	0	0.253615127919911	0.161586761667802
14	FCRL4	1	0	0.253615127919911	0.161586761667802
14	INPP5E	1	0	0.253615127919911	0.161586761667802
14	SLC25A33	1	0	0.253615127919911	0.161586761667802
14	TMEM221	1	0	0.253615127919911	0.161586761667802
14	ZNF214	1	0	0.253615127919911	0.161586761667802
17	DBT	1	0	0.253615127919911	0.161586761667802
17	FCRL4	1	0	0.253615127919911	0.161586761667802
17	INPP5E	1	0	0.253615127919911	0.161586761667802
17	SLC25A33	1	0	0.253615127919911	0.161586761667802
17	TMEM221	1	0	0.253615127919911	0.161586761667802
17	ZNF214	1	0	0.253615127919911	0.161586761667802
20	C11orf21	1	0	0.253615127919911	0.161586761667802
20	FAM169A	1	0	0.253615127919911	0.161586761667802
20	FCRL4	1	0	0.253615127919911	0.161586761667802
20	OR1D5	1	0	0.253615127919911	0.161586761667802
20	SLC25A33	1	0	0.253615127919911	0.161586761667802
20	TMEM262	1	0	0.253615127919911	0.161586761667802
20	ZNF214	1	0	0.253615127919911	0.161586761667802
23	FAM169A	1	0	0.253615127919911	0.161586761667802
23	FCRL4	1	0	0.253615127919911	0.161586761667802
23	OR1D5	1	0	0.253615127919911	0.161586761667802
23	SLC25A33	1	0	0.253615127919911	0.161586761667802
23	SPAG6	1	0	0.253615127919911	0.161586761667802
23	TMEM262	1	0	0.253615127919911	0.161586761667802
23	ZNF214	1	0	0.253615127919911	0.161586761667802
26	INPP5E	1	0	0.253615127919911	0.161586761667802
26	LRRN4	1	0	0.253615127919911	0.161586761667802
26	TMEM221	1	0	0.253615127919911	0.161586761667802
2	INPP5E	1	0	0.253615127919911	0.161586761667802
2	TMEM221	1	0	0.253615127919911	0.161586761667802
5	DBT	1	0	0.253615127919911	0.161586761667802
5	HOXC12	1	0	0.253615127919911	0.161586761667802
5	INPP5E	1	0	0.253615127919911	0.161586761667802
5	MB	1	0	0.253615127919911	0.161586761667802
5	PEX6	1	0	0.253615127919911	0.161586761667802
5	TMEM221	1	0	0.253615127919911	0.161586761667802
5	ZNF214	1	0	0.253615127919911	0.161586761667802
8	C11orf21	1	0	0.253615127919911	0.161586761667802
8	OR1D5	1	0	0.253615127919911	0.161586761667802
8	TMEM262	1	0	0.253615127919911	0.161586761667802
11	B4GALT5	1	2	1	0.161594504505362
14	SCAMP5	1	1	0.443120418381226	0.161600373551589
19	LIPT2	0	3	0.266908812083928	0.16161295511944
2	FAM194A	1	1	0.443120418381226	0.161637498078221
8	FAM194A	1	1	0.443120418381226	0.161637498078221
25	EP400	0	3	0.266908812083928	0.161640010891152
3	ASIC2	22	47	0.489847832067656	0.161641842523041
2	SPATA33	1	0	0.253615127919911	0.161667106460558
1	SNX5	0	1	1	0.161675002371867
23	SF3B2	2	3	0.605592433528531	0.161675813534287
19	FAM120B	0	3	0.266908812083928	0.161681342430726
11	LRRK2	4	6	0.284421057999965	0.161686073051544
23	LRRK2	4	5	0.242421139674541	0.161686073051544
2	DAB2IP	9	19	0.384288899938309	0.161691104500012
4	DHX35	1	3	0.641747233771329	0.161716297446987
10	ARPC1B	1	0	0.423539518900344	0.161718651598196
10	C5orf51	1	0	0.423539518900344	0.161718651598196
10	FKBPL	1	0	0.423539518900344	0.161718651598196
10	NR2C1	1	0	0.423539518900344	0.161718651598196
10	SOSTDC1	1	0	0.423539518900344	0.161718651598196
13	C11orf16	1	0	0.423539518900344	0.161718651598196
13	C14orf79	1	0	0.423539518900344	0.161718651598196
13	C1orf204	1	0	0.423539518900344	0.161718651598196
13	C5orf51	1	0	0.423539518900344	0.161718651598196
13	FKBPL	1	0	0.423539518900344	0.161718651598196
13	KCNC3	1	0	0.423539518900344	0.161718651598196
13	LMCD1	1	0	0.423539518900344	0.161718651598196
13	LNX1	1	0	0.423539518900344	0.161718651598196
13	LRIT1	1	0	0.423539518900344	0.161718651598196
13	METTL15	1	0	0.423539518900344	0.161718651598196
13	SOSTDC1	1	0	0.423539518900344	0.161718651598196
13	TOM1L2	1	0	0.423539518900344	0.161718651598196
16	C11orf16	1	0	0.423539518900344	0.161718651598196
16	C1orf204	1	0	0.423539518900344	0.161718651598196
16	C5orf51	1	0	0.423539518900344	0.161718651598196
16	FFAR2	1	0	0.423539518900344	0.161718651598196
16	FKBPL	1	0	0.423539518900344	0.161718651598196
16	LMCD1	1	0	0.423539518900344	0.161718651598196
16	LNX1	1	0	0.423539518900344	0.161718651598196
16	LRIT1	1	0	0.423539518900344	0.161718651598196
16	METTL15	1	0	0.423539518900344	0.161718651598196
16	SOSTDC1	1	0	0.423539518900344	0.161718651598196
16	TOM1L2	1	0	0.423539518900344	0.161718651598196
19	C14orf79	1	0	0.423539518900344	0.161718651598196
19	C1orf204	1	0	0.423539518900344	0.161718651598196
19	FKBPL	1	0	0.423539518900344	0.161718651598196
19	LMCD1	1	0	0.423539518900344	0.161718651598196
19	NR2C1	1	0	0.423539518900344	0.161718651598196
19	SOSTDC1	1	0	0.423539518900344	0.161718651598196
1	C11orf16	1	0	0.423539518900344	0.161718651598196
1	FKBPL	1	0	0.423539518900344	0.161718651598196
1	FOXI3	1	0	0.423539518900344	0.161718651598196
1	LNX1	1	0	0.423539518900344	0.161718651598196
1	SOSTDC1	1	0	0.423539518900344	0.161718651598196
22	ARPC1B	1	0	0.423539518900344	0.161718651598196
22	C1orf204	1	0	0.423539518900344	0.161718651598196
22	C5orf51	1	0	0.423539518900344	0.161718651598196
22	FKBPL	1	0	0.423539518900344	0.161718651598196
22	LMCD1	1	0	0.423539518900344	0.161718651598196
22	NR2C1	1	0	0.423539518900344	0.161718651598196
22	SOSTDC1	1	0	0.423539518900344	0.161718651598196
25	ATP6V0A4	1	0	0.423539518900344	0.161718651598196
25	C11orf16	1	0	0.423539518900344	0.161718651598196
25	C1orf204	1	0	0.423539518900344	0.161718651598196
25	C5orf51	1	0	0.423539518900344	0.161718651598196
25	FKBPL	1	0	0.423539518900344	0.161718651598196
25	LNX1	1	0	0.423539518900344	0.161718651598196
25	LTN1	1	0	0.423539518900344	0.161718651598196
25	TMEM144	1	0	0.423539518900344	0.161718651598196
4	ACO1	1	0	0.423539518900344	0.161718651598196
4	C11orf16	1	0	0.423539518900344	0.161718651598196
4	C5orf51	1	0	0.423539518900344	0.161718651598196
4	FFAR2	1	0	0.423539518900344	0.161718651598196
4	FKBPL	1	0	0.423539518900344	0.161718651598196
4	LNX1	1	0	0.423539518900344	0.161718651598196
4	SOSTDC1	1	0	0.423539518900344	0.161718651598196
7	FKBPL	1	0	0.423539518900344	0.161718651598196
7	FOXI3	1	0	0.423539518900344	0.161718651598196
7	SOSTDC1	1	0	0.423539518900344	0.161718651598196
7	RNF157	4	13	0.14059553419299	0.161726341206767
10	SMO	0	3	0.266908812083928	0.161735514552941
22	SMO	0	3	0.266908812083928	0.161735514552941
8	ABHD12	1	9	0.466080094794487	0.161740377516262
10	OR51G1	1	0	0.423539518900344	0.161744237207368
10	RLN3	1	0	0.423539518900344	0.161744237207368
10	RPS27	1	0	0.423539518900344	0.161744237207368
13	ARRDC2	1	0	0.423539518900344	0.161744237207368
13	NLN	1	0	0.423539518900344	0.161744237207368
13	OR51G1	1	0	0.423539518900344	0.161744237207368
13	SPECC1L	1	0	0.423539518900344	0.161744237207368
16	ARRDC2	1	0	0.423539518900344	0.161744237207368
16	NLN	1	0	0.423539518900344	0.161744237207368
16	OR51G1	1	0	0.423539518900344	0.161744237207368
16	SPECC1L	1	0	0.423539518900344	0.161744237207368
19	NLN	1	0	0.423539518900344	0.161744237207368
19	RPS27	1	0	0.423539518900344	0.161744237207368
1	ARRDC2	1	1	1	0.161744237207368
1	OR51G1	1	0	0.423539518900344	0.161744237207368
22	NLN	1	0	0.423539518900344	0.161744237207368
22	OR51G1	1	0	0.423539518900344	0.161744237207368
22	RLN3	1	0	0.423539518900344	0.161744237207368
22	RPS27	1	0	0.423539518900344	0.161744237207368
25	ARRDC2	1	0	0.423539518900344	0.161744237207368
25	OR51G1	1	0	0.423539518900344	0.161744237207368
4	ARRDC2	1	0	0.423539518900344	0.161744237207368
4	OAF	1	0	0.423539518900344	0.161744237207368
4	OR51G1	1	0	0.423539518900344	0.161744237207368
4	SPECC1L	1	1	1	0.161744237207368
7	RPS27	1	0	0.423539518900344	0.161744237207368
10	ZNF385C	1	5	0.410525989006265	0.161784826946153
10	GNAQ	11	6	0.0818409592175923	0.161800147870051
8	SYTL4	1	1	0.443120418381226	0.161800778595824
12	PTN	1	2	1	0.161803652534057
3	PTN	1	3	1	0.161803652534057
6	PTN	1	2	1	0.161803652534057
9	PTN	1	3	1	0.161803652534057
1	SLMAP	5	13	0.237713900157029	0.161805630254646
11	VSIG1	1	1	0.443120418381226	0.161825070116963
20	VSIG1	1	1	0.443120418381226	0.161825070116963
23	VSIG1	1	1	0.443120418381226	0.161825070116963
10	SLC39A4	0	3	0.266908812083928	0.161826871432169
19	SLC39A4	0	3	0.266908812083928	0.161826871432169
22	SLC39A4	0	3	0.266908812083928	0.161826871432169
2	SYNGR4	1	0	0.253615127919911	0.16183683047885
8	SYNGR4	1	0	0.253615127919911	0.16183683047885
20	POU6F2	0	3	0.57535603809672	0.161850308679563
19	PDE4D	12	26	0.185653367065115	0.161869809616904
10	BRD7	1	5	0.410525989006265	0.161875915098149
5	GPLD1	0	4	0.577251770069503	0.161890122611074
2	PCNX	3	13	0.772918899728388	0.161892665344752
11	ECM1	1	1	0.443120418381226	0.161901998465715
19	NFYC	0	3	0.266908812083928	0.161911059355363
22	NFYC	0	3	0.266908812083928	0.161911059355363
2	MS4A6E	1	1	0.443120418381226	0.161914677186821
8	MS4A6E	1	1	0.443120418381226	0.161914677186821
15	NUCB1	1	1	0.486299648064354	0.161936867372049
18	NUCB1	1	1	0.486299648064354	0.161936867372049
3	BAI1	1	11	0.195749907996225	0.161939040466289
19	ARHGEF12	1	5	0.410525989006265	0.161943248579267
22	ARHGEF12	1	5	0.410525989006265	0.161943248579267
11	MSX2	0	2	1	0.161967024862396
5	MSX2	0	2	1	0.161967024862396
11	GPD2	4	2	0.0390105118789301	0.161967363587418
20	AKAP13	4	5	0.242421139674541	0.161975141910153
13	HIBADH	3	0	0.0757102518856612	0.161994080353571
19	WDTC1	0	3	0.266908812083928	0.162012098664749
22	WDTC1	0	3	0.266908812083928	0.162012098664749
23	SCAF11	1	1	0.443120418381226	0.162018279394158
13	ABI3BP	5	1	0.0888109098757881	0.162024229070111
16	ABI3BP	5	1	0.0888109098757881	0.162024229070111
4	TP53BP1	1	6	0.249340765454958	0.16202696034054
11	ADH1C	1	0	0.253615127919911	0.162033222195213
11	OR2AE1	1	0	0.253615127919911	0.162033222195213
11	PRLH	1	0	0.253615127919911	0.162033222195213
11	RBM23	2	0	0.0641098374585967	0.162033222195213
11	SULT1E1	1	0	0.253615127919911	0.162033222195213
14	ASPSCR1	1	0	0.253615127919911	0.162033222195213
14	KDM3A	1	0	0.253615127919911	0.162033222195213
14	MFNG	1	0	0.253615127919911	0.162033222195213
14	PRLH	1	0	0.253615127919911	0.162033222195213
14	SULT1E1	1	0	0.253615127919911	0.162033222195213
17	ADH1C	1	0	0.253615127919911	0.162033222195213
17	C2orf81	1	0	0.253615127919911	0.162033222195213
17	KDM3A	1	0	0.253615127919911	0.162033222195213
17	MFNG	1	0	0.253615127919911	0.162033222195213
17	PRLH	1	0	0.253615127919911	0.162033222195213
17	SULT1E1	1	0	0.253615127919911	0.162033222195213
20	MARCH1	1	0	0.253615127919911	0.162033222195213
20	OR2AE1	1	0	0.253615127919911	0.162033222195213
20	PRLH	1	0	0.253615127919911	0.162033222195213
20	VN1R1	1	0	0.253615127919911	0.162033222195213
23	ADH1C	1	0	0.253615127919911	0.162033222195213
23	MARCH1	1	0	0.253615127919911	0.162033222195213
23	OR2AE1	1	0	0.253615127919911	0.162033222195213
23	PRLH	1	0	0.253615127919911	0.162033222195213
23	RBM23	1	0	0.253615127919911	0.162033222195213
23	SULT1E1	1	0	0.253615127919911	0.162033222195213
26	ASPSCR1	1	0	0.253615127919911	0.162033222195213
26	C2orf81	1	0	0.253615127919911	0.162033222195213
26	KDM3A	1	0	0.253615127919911	0.162033222195213
26	MKI67	1	0	0.253615127919911	0.162033222195213
26	SULT1E1	1	0	0.253615127919911	0.162033222195213
2	PRLH	1	0	0.253615127919911	0.162033222195213
2	SULT1E1	1	0	0.253615127919911	0.162033222195213
5	ADH1C	1	0	0.253615127919911	0.162033222195213
5	C2orf81	1	0	0.253615127919911	0.162033222195213
5	DONSON	1	0	0.253615127919911	0.162033222195213
5	PRLH	1	0	0.253615127919911	0.162033222195213
5	SULT1E1	1	0	0.253615127919911	0.162033222195213
8	OR2AE1	1	0	0.253615127919911	0.162033222195213
8	PRLH	1	0	0.253615127919911	0.162033222195213
8	VN1R1	1	0	0.253615127919911	0.162033222195213
7	ENTPD4	2	7	0.316158970885963	0.162033664587323
14	GBP2	0	3	0.57535603809672	0.162037220832706
17	GBP2	0	3	0.57535603809672	0.162037220832706
2	GBP2	0	3	0.57535603809672	0.162037220832706
5	GBP2	0	3	0.57535603809672	0.162037220832706
11	ARAF	1	2	1	0.162044134629492
14	ARAF	1	2	1	0.162044134629492
17	ARAF	1	2	1	0.162044134629492
20	ARAF	1	2	1	0.162044134629492
23	ARAF	1	2	1	0.162044134629492
5	ARAF	1	2	1	0.162044134629492
4	IST1	0	4	0.141962671521461	0.162045032687217
12	ADAMTS2	0	8	0.1140328967622	0.162050138680364
11	USP49	0	1	1	0.162054751554347
5	USP49	0	1	1	0.162054751554347
10	CD164	1	0	0.423539518900344	0.162059919768954
10	KLHDC2	1	0	0.423539518900344	0.162059919768954
10	SERPINF2	1	0	0.423539518900344	0.162059919768954
10	SOX9	1	0	0.423539518900344	0.162059919768954
10	UNC50	1	0	0.423539518900344	0.162059919768954
13	B4GALNT2	1	0	0.423539518900344	0.162059919768954
13	C17orf102	1	0	0.423539518900344	0.162059919768954
13	CD164	1	0	0.423539518900344	0.162059919768954
13	KLHL38	1	0	0.423539518900344	0.162059919768954
13	LONP2	1	0	0.423539518900344	0.162059919768954
13	SERPINB2	1	0	0.423539518900344	0.162059919768954
13	SERPINF2	1	0	0.423539518900344	0.162059919768954
13	UNC50	1	0	0.423539518900344	0.162059919768954
13	ZNF615	1	0	0.423539518900344	0.162059919768954
16	B4GALNT2	1	0	0.423539518900344	0.162059919768954
16	C17orf102	1	0	0.423539518900344	0.162059919768954
16	C1orf65	1	0	0.423539518900344	0.162059919768954
16	CD164	1	0	0.423539518900344	0.162059919768954
16	KLHL38	1	0	0.423539518900344	0.162059919768954
16	LONP2	1	0	0.423539518900344	0.162059919768954
16	SERPINF2	1	0	0.423539518900344	0.162059919768954
16	UNC50	1	0	0.423539518900344	0.162059919768954
16	ZNF615	1	0	0.423539518900344	0.162059919768954
19	C17orf102	1	0	0.423539518900344	0.162059919768954
19	CD164	1	0	0.423539518900344	0.162059919768954
19	KLHDC2	1	0	0.423539518900344	0.162059919768954
19	SERPINF2	1	0	0.423539518900344	0.162059919768954
19	UNC50	1	0	0.423539518900344	0.162059919768954
1	KLHL38	1	0	0.423539518900344	0.162059919768954
1	SERPINB2	2	2	1	0.162059919768954
1	ZNF615	1	0	0.423539518900344	0.162059919768954
22	C17orf102	1	0	0.423539518900344	0.162059919768954
22	CD164	1	0	0.423539518900344	0.162059919768954
22	KLHDC2	1	0	0.423539518900344	0.162059919768954
22	SERPINF2	1	0	0.423539518900344	0.162059919768954
22	UNC50	1	0	0.423539518900344	0.162059919768954
25	ATP6V1H	1	0	0.423539518900344	0.162059919768954
25	B4GALNT2	1	0	0.423539518900344	0.162059919768954
25	C17orf102	1	0	0.423539518900344	0.162059919768954
25	C1orf65	1	0	0.423539518900344	0.162059919768954
25	KLHL38	1	0	0.423539518900344	0.162059919768954
25	PAPD4	1	0	0.423539518900344	0.162059919768954
25	ZNF615	1	0	0.423539518900344	0.162059919768954
4	B3GNT2	1	0	0.423539518900344	0.162059919768954
4	B4GALNT2	1	0	0.423539518900344	0.162059919768954
4	C1orf65	1	0	0.423539518900344	0.162059919768954
4	CD164	1	0	0.423539518900344	0.162059919768954
4	KLHL38	1	0	0.423539518900344	0.162059919768954
4	LONP2	1	0	0.423539518900344	0.162059919768954
4	SERPINF2	1	0	0.423539518900344	0.162059919768954
4	SOX9	1	0	0.423539518900344	0.162059919768954
4	UNC50	1	0	0.423539518900344	0.162059919768954
4	ZNF615	1	0	0.423539518900344	0.162059919768954
3	MYH7B	5	3	0.0451027099665978	0.162067961329911
7	SPOCK1	21	18	0.142274308823297	0.162076365553743
3	TPCN1	1	7	0.452694781504523	0.162105918136391
3	BMP2K	2	1	0.194799448357831	0.16210613854607
13	CNOT11	0	3	0.266908812083928	0.162110543895191
9	TRANK1	8	12	0.313711583562637	0.162121614886764
8	SETDB2	0	4	0.577251770069503	0.162122098037254
10	AAGAB	0	3	0.266908812083928	0.162124058845501
19	AAGAB	0	3	0.266908812083928	0.162124058845501
22	AAGAB	0	3	0.266908812083928	0.162124058845501
11	OPN5	2	0	0.0641098374585967	0.162125970174471
2	STRADB	1	3	1	0.162140053781843
8	STRADB	1	3	1	0.162140053781843
10	DOT1L	1	5	0.410525989006265	0.162142210236084
11	KIF22	1	0	0.253615127919911	0.162147446975975
20	KIF22	1	0	0.253615127919911	0.162147446975975
23	KIF22	1	0	0.253615127919911	0.162147446975975
8	KIF22	1	1	0.443120418381226	0.162147446975975
7	ZBTB5	2	6	0.478844472759943	0.162150273447613
13	ANK2	0	3	0.266908812083928	0.162155655042006
16	ANK2	0	3	0.266908812083928	0.162155655042006
9	CEP70	1	8	0.458271854613034	0.162163016350597
1	SYNCRIP	7	5	0.379198343853497	0.162170001211065
7	SYNCRIP	7	5	0.379198343853497	0.162170001211065
8	INPP5F	4	6	0.284421057999965	0.162183461044446
1	KLHL2	2	5	0.705462609898033	0.16218670823968
7	KLHL2	2	5	0.705462609898033	0.16218670823968
7	BCCIP	1	3	0.641747233771329	0.162188967030523
8	TPX2	0	7	0.20117644319095	0.162191586840986
15	EXOC3	1	0	0.283119658119658	0.16219239688783
18	EXOC3	1	0	0.283119658119658	0.16219239688783
3	EXOC3	1	0	0.283119658119658	0.16219239688783
6	EXOC3	1	0	0.283119658119658	0.16219239688783
8	DGKI	5	17	1	0.162194118768743
13	ARRB1	0	3	0.266908812083928	0.162196767012089
16	ARRB1	0	3	0.266908812083928	0.162196767012089
7	CBFA2T2	4	12	0.205217423408078	0.162197753220659
2	CER1	1	1	0.443120418381226	0.162203789553277
19	ST7L	0	3	0.266908812083928	0.162205133828813
22	ST7L	0	3	0.266908812083928	0.162205133828813
19	PVRL4	0	3	0.266908812083928	0.162210445731127
22	PVRL4	0	3	0.266908812083928	0.162210445731127
8	HMMR	0	2	1	0.162213909843986
1	ATP6V0E1	4	3	0.465393641427958	0.162214495505383
7	ATP6V0E1	4	3	0.465393641427958	0.162214495505383
2	AP5Z1	1	0	0.253615127919911	0.162217047568021
23	RELN	1	12	0.202689006697296	0.162234253654067
13	CECR2	3	0	0.0757102518856612	0.16229439171922
8	MTMR2	0	11	0.074999460667106	0.16232291156479
4	FIS1	0	3	0.266908812083928	0.162324780357418
10	NUBP2	1	0	0.423539518900344	0.162343381656539
13	ARMCX1	1	0	0.423539518900344	0.162343381656539
13	FBXW11	1	0	0.423539518900344	0.162343381656539
13	NUBP2	1	0	0.423539518900344	0.162343381656539
13	RAB21	1	0	0.423539518900344	0.162343381656539
13	RCOR2	1	0	0.423539518900344	0.162343381656539
13	RSG1	1	0	0.423539518900344	0.162343381656539
13	ZNF12	1	0	0.423539518900344	0.162343381656539
16	NUBP2	1	0	0.423539518900344	0.162343381656539
16	RCOR2	1	0	0.423539518900344	0.162343381656539
16	ZNF12	1	0	0.423539518900344	0.162343381656539
19	ARMCX1	1	0	0.423539518900344	0.162343381656539
19	NUBP2	1	0	0.423539518900344	0.162343381656539
19	RAB21	1	0	0.423539518900344	0.162343381656539
1	ARMCX1	1	0	0.423539518900344	0.162343381656539
1	IL17B	1	1	1	0.162343381656539
1	NUBP2	1	0	0.423539518900344	0.162343381656539
1	OR5L1	1	0	0.423539518900344	0.162343381656539
1	RSG1	1	0	0.423539518900344	0.162343381656539
1	TOR3A	1	0	0.423539518900344	0.162343381656539
1	ZNF12	1	0	0.423539518900344	0.162343381656539
22	NUBP2	1	0	0.423539518900344	0.162343381656539
22	RCOR2	1	0	0.423539518900344	0.162343381656539
4	IL17B	1	1	1	0.162343381656539
4	NUBP2	1	0	0.423539518900344	0.162343381656539
4	ZNF12	1	0	0.423539518900344	0.162343381656539
7	ARMCX1	1	0	0.423539518900344	0.162343381656539
7	NUBP2	1	0	0.423539518900344	0.162343381656539
7	OR5L1	1	0	0.423539518900344	0.162343381656539
13	ZNF814	0	3	0.266908812083928	0.162344460893671
16	ZNF814	0	3	0.266908812083928	0.162344460893671
1	ZNF814	1	3	0.641747233771329	0.162344460893671
4	ZNF814	0	3	0.266908812083928	0.162344460893671
7	MRPL45	1	5	0.410525989006265	0.162349573071267
2	KCNK15	1	2	1	0.162367643616047
20	RHBDL2	1	0	0.253615127919911	0.162373598045848
23	RHBDL2	1	0	0.253615127919911	0.162373598045848
12	XDH	0	8	0.1140328967622	0.162374934794865
19	MLLT1	0	3	0.266908812083928	0.162380431649085
22	MLLT1	0	3	0.266908812083928	0.162380431649085
1	NAV2	46	44	0.0953871827448496	0.16240129666289
13	THOC2	0	3	0.266908812083928	0.162413330059481
16	THOC2	0	3	0.266908812083928	0.162413330059481
10	ATP6V0A1	4	3	0.465393641427958	0.162427682835393
4	SVEP1	1	7	0.148489231478437	0.162429040005741
2	DCHS1	0	5	0.337536991645227	0.162439798880346
19	HHIPL2	1	5	0.410525989006265	0.162442368928128
11	PDGFC	2	2	0.267607233234446	0.162445708240549
8	CNTN5	0	4	0.577251770069503	0.162471750364929
17	SPATA31D1	0	2	1	0.16248374319425
5	SPATA31D1	0	2	1	0.16248374319425
2	RHEB	1	1	0.443120418381226	0.162486865493629
8	RHEB	1	1	0.443120418381226	0.162486865493629
7	ERBB3	2	9	0.130795562019084	0.162489822018907
7	ZNF182	0	4	0.141962671521461	0.162500176613142
12	ATOH1	1	0	0.283119658119658	0.162510701979538
10	GOLGA8N	1	0	0.423539518900344	0.162511564592563
10	LYPLA2	1	0	0.423539518900344	0.162511564592563
10	PPAPDC1A	1	0	0.423539518900344	0.162511564592563
10	TRAPPC2	1	0	0.423539518900344	0.162511564592563
10	ZC3H8	1	0	0.423539518900344	0.162511564592563
13	GOLGA8N	1	0	0.423539518900344	0.162511564592563
13	TRAPPC2	1	0	0.423539518900344	0.162511564592563
16	GOLGA8N	1	0	0.423539518900344	0.162511564592563
16	TRAPPC2	1	0	0.423539518900344	0.162511564592563
19	GOLGA8N	1	0	0.423539518900344	0.162511564592563
19	TRAPPC2	1	0	0.423539518900344	0.162511564592563
1	GOLGA8N	1	0	0.423539518900344	0.162511564592563
1	LYPLA2	1	0	0.423539518900344	0.162511564592563
1	TRAPPC2	1	0	0.423539518900344	0.162511564592563
22	GOLGA8N	1	0	0.423539518900344	0.162511564592563
22	PPAPDC1A	1	0	0.423539518900344	0.162511564592563
22	TRAPPC2	1	0	0.423539518900344	0.162511564592563
25	C9orf66	1	0	0.423539518900344	0.162511564592563
25	GOLGA8N	1	0	0.423539518900344	0.162511564592563
25	KIF4B	1	0	0.423539518900344	0.162511564592563
25	MPDZ	1	0	0.423539518900344	0.162511564592563
25	PACS2	1	0	0.423539518900344	0.162511564592563
4	GOLGA8N	1	0	0.423539518900344	0.162511564592563
4	LHFP	1	0	0.423539518900344	0.162511564592563
4	LYPLA2	1	0	0.423539518900344	0.162511564592563
4	TRAPPC2	1	0	0.423539518900344	0.162511564592563
4	ZC3H8	1	0	0.423539518900344	0.162511564592563
7	GOLGA8N	1	0	0.423539518900344	0.162511564592563
7	LYPLA2	1	0	0.423539518900344	0.162511564592563
7	TRAPPC2	1	0	0.423539518900344	0.162511564592563
4	KIAA0556	4	2	0.249085881289455	0.162518430207696
7	ABRA	0	3	0.266908812083928	0.162524246040779
11	KIAA1715	1	1	0.443120418381226	0.162534290378553
20	KIAA1715	1	1	0.443120418381226	0.162534290378553
23	KIAA1715	1	1	0.443120418381226	0.162534290378553
10	CDK5R1	0	3	0.266908812083928	0.162535945001044
7	CDK5R1	0	4	0.141962671521461	0.162535945001044
13	VSIG10	3	0	0.0757102518856612	0.162550529599691
16	VSIG10	3	0	0.0757102518856612	0.162550529599691
9	GBX2	0	6	0.192146475055282	0.162568804785786
7	FSCN3	0	4	0.141962671521461	0.162568872245747
10	HAO2	3	0	0.0757102518856612	0.162582865314949
22	HAO2	3	0	0.0757102518856612	0.162582865314949
12	CARD8	1	0	0.283119658119658	0.162585968513453
12	CCNDBP1	1	0	0.283119658119658	0.162585968513453
12	PSORS1C2	1	0	0.283119658119658	0.162585968513453
12	WDFY1	1	0	0.283119658119658	0.162585968513453
15	DPH5	1	0	0.283119658119658	0.162585968513453
15	GABARAPL1	1	0	0.283119658119658	0.162585968513453
15	PSORS1C2	1	0	0.283119658119658	0.162585968513453
15	SYNGAP1	1	0	0.283119658119658	0.162585968513453
15	WDFY1	1	0	0.283119658119658	0.162585968513453
18	CARD8	1	0	0.283119658119658	0.162585968513453
18	DPH5	1	0	0.283119658119658	0.162585968513453
18	GABARAPL1	1	0	0.283119658119658	0.162585968513453
18	PSORS1C2	1	0	0.283119658119658	0.162585968513453
18	WDFY1	1	0	0.283119658119658	0.162585968513453
21	DPH5	1	0	0.283119658119658	0.162585968513453
21	GABARAPL1	1	0	0.283119658119658	0.162585968513453
21	PSORS1C2	1	0	0.283119658119658	0.162585968513453
21	SLC44A3	1	0	0.283119658119658	0.162585968513453
24	CARD8	1	0	0.283119658119658	0.162585968513453
24	DPH5	1	0	0.283119658119658	0.162585968513453
24	GABARAPL1	1	0	0.283119658119658	0.162585968513453
24	PSORS1C2	1	0	0.283119658119658	0.162585968513453
24	SLC44A3	1	0	0.283119658119658	0.162585968513453
24	WDFY1	1	0	0.283119658119658	0.162585968513453
27	DDX52	1	0	0.283119658119658	0.162585968513453
27	MYH2	1	0	0.283119658119658	0.162585968513453
3	CCNDBP1	1	0	0.283119658119658	0.162585968513453
3	PSORS1C2	1	0	0.283119658119658	0.162585968513453
3	SMARCA5	2	0	0.0799396681749623	0.162585968513453
3	ZC3HAV1L	1	0	0.283119658119658	0.162585968513453
6	CARD8	1	0	0.283119658119658	0.162585968513453
6	CCNDBP1	1	0	0.283119658119658	0.162585968513453
6	PSORS1C2	1	0	0.283119658119658	0.162585968513453
6	WDFY1	1	0	0.283119658119658	0.162585968513453
9	CCNDBP1	1	0	0.283119658119658	0.162585968513453
9	PSORS1C2	1	0	0.283119658119658	0.162585968513453
9	SMARCA5	2	0	0.0799396681749623	0.162585968513453
19	LRCH3	1	5	0.410525989006265	0.16259243472155
15	IMPG1	2	1	0.194799448357831	0.162615604932475
10	ALS2CL	0	3	0.266908812083928	0.162624232025707
22	ALS2CL	0	3	0.266908812083928	0.162624232025707
22	GFRA1	0	3	0.266908812083928	0.162634039928028
13	PKP4	3	0	0.0757102518856612	0.162645361328721
16	PKP4	3	0	0.0757102518856612	0.162645361328721
23	IKZF2	1	0	0.253615127919911	0.162648021913967
14	CEP170B	0	3	0.57535603809672	0.162653731158857
17	CEP170B	0	3	0.57535603809672	0.162653731158857
19	NDUFV1	4	2	0.249085881289455	0.162666796153052
7	NDUFV1	4	3	0.465393641427958	0.162666796153052
10	CLPX	0	3	0.266908812083928	0.162669557594012
19	CLPX	0	3	0.266908812083928	0.162669557594012
22	CLPX	0	3	0.266908812083928	0.162669557594012
11	LRP10	0	4	0.577251770069503	0.16267883368425
8	LRP10	0	4	0.577251770069503	0.16267883368425
19	HNF1B	5	1	0.0888109098757881	0.162686460180048
22	HNF1B	5	1	0.0888109098757881	0.162686460180048
3	HNRNPA0	1	3	1	0.162688934878967
9	HNRNPA0	1	3	1	0.162688934878967
19	HPS5	0	3	0.266908812083928	0.162690860102602
22	HPS5	0	3	0.266908812083928	0.162690860102602
12	MPZ	1	1	0.486299648064354	0.162709357665782
21	MPZ	1	1	0.486299648064354	0.162709357665782
24	MPZ	1	1	0.486299648064354	0.162709357665782
7	KIF5C	12	8	0.115600152691451	0.162709988134582
2	CLEC4M	1	1	0.443120418381226	0.162718699952943
8	CLEC4M	1	1	0.443120418381226	0.162718699952943
20	ARHGEF38	1	2	1	0.162719879700685
23	ARHGEF38	1	2	1	0.162719879700685
14	ANKRD24	2	1	0.160024443779039	0.162722166885919
17	ANKRD24	2	1	0.160024443779039	0.162722166885919
2	ANKRD24	2	1	0.160024443779039	0.162722166885919
5	ANKRD24	2	1	0.160024443779039	0.162722166885919
20	TOX2	0	3	0.57535603809672	0.162747014070503
8	FAM171A1	1	8	0.461891559693263	0.162761372564839
5	KIAA1217	2	3	0.605592433528531	0.162773353087198
1	POP1	3	0	0.0757102518856612	0.16278433065029
11	SUCNR1	1	0	0.253615127919911	0.162799835593238
8	SUCNR1	1	0	0.253615127919911	0.162799835593238
1	HSF2	0	3	0.266908812083928	0.16280423028632
1	BMP5	0	3	0.266908812083928	0.162812052894167
20	ACO1	0	5	0.337536991645227	0.162820816741961
23	ACO1	0	5	0.337536991645227	0.162820816741961
13	SYNM	3	0	0.0757102518856612	0.162822823060047
19	SYNM	3	0	0.0757102518856612	0.162822823060047
1	PGAP3	0	4	0.141962671521461	0.162837670489099
7	PGAP3	0	4	0.141962671521461	0.162837670489099
4	TAB1	0	3	0.266908812083928	0.162838535340035
5	SPATS2L	0	2	1	0.162841132062681
4	DDX17	0	3	0.266908812083928	0.162845479329414
7	OSBPL11	1	5	0.410525989006265	0.162859738326745
10	IARS2	0	3	0.266908812083928	0.162872130764589
19	IARS2	0	3	0.266908812083928	0.162872130764589
22	IARS2	0	3	0.266908812083928	0.162872130764589
7	IARS2	1	3	0.641747233771329	0.162872130764589
3	RBPJ	10	15	0.184980446324082	0.162874633873953
3	FLOT2	2	0	0.0799396681749623	0.162886032766029
12	AKAP10	2	2	0.318523005789538	0.162901351836285
6	AKAP10	2	2	0.318523005789538	0.162901351836285
10	SLC25A26	1	5	0.410525989006265	0.162905329585995
4	SLC25A26	1	5	0.410525989006265	0.162905329585995
1	POLR3E	1	5	0.410525989006265	0.162909593462549
14	GTF2IRD1	1	1	0.443120418381226	0.162917671129799
17	GTF2IRD1	1	1	0.443120418381226	0.162917671129799
10	DNAJB6	2	9	0.130795562019084	0.162919446177602
7	CAPRIN1	7	4	0.219503210333404	0.162921458593117
14	FRMPD3	1	1	0.443120418381226	0.162933555940202
11	GPR137B	1	2	1	0.162938631166588
20	GPR137B	1	2	1	0.162938631166588
23	GPR137B	1	2	1	0.162938631166588
20	RHOA	1	1	0.443120418381226	0.162947506888334
23	RHOA	1	1	0.443120418381226	0.162947506888334
2	RBM15	0	7	0.20117644319095	0.162951098877953
19	WASL	0	3	0.266908812083928	0.162952473523246
22	WASL	0	3	0.266908812083928	0.162952473523246
2	GCNT3	0	5	0.337536991645227	0.162955028087696
7	ING1	0	3	0.266908812083928	0.162965898283937
8	PLA2G15	1	2	1	0.162977717753644
21	ADARB2	1	1	0.486299648064354	0.162987699506279
24	ADARB2	1	1	0.486299648064354	0.162987699506279
1	TELO2	0	2	0.511272541389285	0.162989961012357
11	CEBPG	1	1	0.443120418381226	0.162990619726332
5	CEBPG	1	1	0.443120418381226	0.162990619726332
19	ASB2	0	3	0.266908812083928	0.163002348577016
22	ASB2	0	3	0.266908812083928	0.163002348577016
23	SCN10A	0	2	1	0.163051009485022
2	GNAL	3	0	0.0161525342983755	0.16306731832655
2	RASL12	1	1	0.443120418381226	0.163080593232292
10	C7orf72	0	3	0.266908812083928	0.163087777857536
19	C7orf72	0	3	0.266908812083928	0.163087777857536
22	C7orf72	0	3	0.266908812083928	0.163087777857536
8	SLC7A7	5	5	0.134006502987774	0.16309511246607
7	CSF3R	3	0	0.0757102518856612	0.163102012807747
12	DNAJC1	2	2	0.318523005789538	0.163104623451722
24	DNAJC1	2	2	0.318523005789538	0.163104623451722
10	RGS7	4	3	0.465393641427958	0.163105784263447
19	SLC2A10	0	3	0.266908812083928	0.163136776429807
22	SLC2A10	0	3	0.266908812083928	0.163136776429807
20	C5orf45	0	4	0.577251770069503	0.163141084379536
9	C8orf46	0	5	0.329438512902039	0.16315704517353
1	SMAD6	15	8	0.0320190572482493	0.163165326994142
10	ELMOD3	0	3	0.266908812083928	0.16317152812667
4	ELMOD3	0	3	0.266908812083928	0.16317152812667
3	WWP1	1	7	0.452694781504523	0.163206481260092
2	TMCC2	4	3	0.07315783024566	0.163215656501686
22	SH3TC2	0	3	0.266908812083928	0.163216463300284
19	PDGFA	0	3	0.266908812083928	0.163217283800607
10	CENPL	0	3	0.266908812083928	0.16321787212247
2	OR10P1	1	1	0.443120418381226	0.163222019037446
7	NINL	7	4	0.219503210333404	0.163235563414932
16	BCR	0	3	0.266908812083928	0.163243084352383
4	BCR	0	3	0.266908812083928	0.163243084352383
1	AZI2	3	0	0.0757102518856612	0.163247559865207
7	AZI2	3	0	0.0757102518856612	0.163247559865207
9	KCTD7	1	8	0.458271854613034	0.163248801276723
4	GRIN2D	0	3	0.266908812083928	0.163250169576531
15	ABCA9	1	0	0.283119658119658	0.163252603245349
15	C12orf29	1	0	0.283119658119658	0.163252603245349
15	FAM96A	1	0	0.283119658119658	0.163252603245349
15	TMEM39B	1	0	0.283119658119658	0.163252603245349
18	C12orf29	1	0	0.283119658119658	0.163252603245349
18	RGS3	1	0	0.283119658119658	0.163252603245349
18	SETD2	1	0	0.283119658119658	0.163252603245349
18	SLC13A2	1	0	0.283119658119658	0.163252603245349
18	TMEM39B	1	0	0.283119658119658	0.163252603245349
24	ALCAM	1	0	0.283119658119658	0.163252603245349
27	ARHGAP15	1	0	0.283119658119658	0.163252603245349
3	CCDC152	1	0	0.283119658119658	0.163252603245349
3	DRD2	1	0	0.283119658119658	0.163252603245349
3	ZBTB8B	2	0	0.0799396681749623	0.163252603245349
6	CIR1	1	0	0.283119658119658	0.163252603245349
6	RPS6KA1	1	0	0.283119658119658	0.163252603245349
9	CCDC152	1	0	0.283119658119658	0.163252603245349
9	ZBTB8B	2	0	0.0799396681749623	0.163252603245349
5	MDM1	1	0	0.253615127919911	0.163266421017374
5	NXPH2	1	1	0.443120418381226	0.163269709258236
14	ENTPD7	1	1	0.443120418381226	0.163310437151827
17	ENTPD7	1	1	0.443120418381226	0.163310437151827
20	ENTPD7	1	1	0.443120418381226	0.163310437151827
23	ENTPD7	1	1	0.443120418381226	0.163310437151827
1	DZIP1L	0	3	0.266908812083928	0.163336161928061
2	IRX3	4	6	0.284421057999965	0.163352450295242
8	IRX3	4	6	0.284421057999965	0.163352450295242
9	ASIC2	22	48	0.581483966245178	0.163360860186059
19	VGLL2	0	3	0.266908812083928	0.163377495051171
22	VGLL2	0	3	0.266908812083928	0.163377495051171
7	WASF3	7	7	0.594706814734797	0.163381722884749
14	ALPK1	1	1	0.443120418381226	0.163392945758279
20	ALPK1	1	1	0.443120418381226	0.163392945758279
11	DHX40	1	1	0.443120418381226	0.163395524840002
23	DHX40	1	1	0.443120418381226	0.163395524840002
11	MRPS10	1	1	0.443120418381226	0.163409711016869
23	MRPS10	1	1	0.443120418381226	0.163409711016869
1	HHIPL2	1	5	0.410525989006265	0.163412325743406
7	FBF1	2	10	0.0828160411824569	0.163418552769073
10	SRC	3	0	0.0757102518856612	0.163426642081128
4	SRC	3	0	0.0757102518856612	0.163426642081128
2	COTL1	0	4	0.577251770069503	0.16342724802173
2	RFTN1	6	9	0.228687819397867	0.163438444554563
20	GRAMD3	1	1	0.443120418381226	0.163440911232783
15	THNSL1	1	0	0.283119658119658	0.16345007858323
21	THNSL1	1	0	0.283119658119658	0.16345007858323
9	OSBPL8	1	10	0.195328129774272	0.163450999937804
3	AHSG	1	0	0.283119658119658	0.163451875453233
6	AHSG	1	0	0.283119658119658	0.163451875453233
21	WNK2	0	8	0.1140328967622	0.163455121361602
7	ALK	27	28	0.32894404933146	0.16347007177157
2	PITPNM1	0	2	1	0.163481511135742
7	TAF15	2	4	1	0.163486536475698
5	ARHGEF12	0	3	0.57535603809672	0.163504609817841
7	HIPK2	16	14	0.26187760764248	0.163511309024083
4	KCNC1	3	0	0.0757102518856612	0.16352201028255
12	TGIF2	1	1	0.486299648064354	0.163528018643197
6	TGIF2	1	1	0.486299648064354	0.163528018643197
14	FOXJ1	1	1	0.443120418381226	0.163529241169601
20	FOXJ1	1	1	0.443120418381226	0.163529241169601
19	RAB11FIP3	5	2	0.141016962608704	0.163530333354296
7	RAB11FIP3	5	2	0.141016962608704	0.163530333354296
13	C2CD4A	0	3	0.266908812083928	0.16353198591236
16	C2CD4A	0	3	0.266908812083928	0.16353198591236
4	C2CD4A	0	3	0.266908812083928	0.16353198591236
13	MATN2	3	0	0.0757102518856612	0.163538519421971
9	DOCK6	2	14	0.260585852961751	0.163544274559218
13	PTH2R	0	3	0.266908812083928	0.163546372726356
16	PTH2R	0	3	0.266908812083928	0.163546372726356
10	KNCN	1	0	0.423539518900344	0.163546405759952
10	NICN1	1	0	0.423539518900344	0.163546405759952
10	SIGLEC5	1	0	0.423539518900344	0.163546405759952
13	APBA1	1	0	0.423539518900344	0.163546405759952
13	GDF2	1	0	0.423539518900344	0.163546405759952
13	KNSTRN	1	0	0.423539518900344	0.163546405759952
13	MTX2	1	0	0.423539518900344	0.163546405759952
13	NICN1	1	0	0.423539518900344	0.163546405759952
13	PKD2L1	1	0	0.423539518900344	0.163546405759952
13	SIGLEC5	1	0	0.423539518900344	0.163546405759952
13	TAB3	1	0	0.423539518900344	0.163546405759952
13	ZNF594	1	0	0.423539518900344	0.163546405759952
16	APBA1	1	0	0.423539518900344	0.163546405759952
16	GDF2	1	0	0.423539518900344	0.163546405759952
16	KNSTRN	1	0	0.423539518900344	0.163546405759952
16	MTX2	1	0	0.423539518900344	0.163546405759952
16	NICN1	1	0	0.423539518900344	0.163546405759952
16	SIGLEC5	1	0	0.423539518900344	0.163546405759952
16	TAB3	1	0	0.423539518900344	0.163546405759952
16	ZNF594	1	0	0.423539518900344	0.163546405759952
19	KNCN	1	0	0.423539518900344	0.163546405759952
19	NICN1	1	0	0.423539518900344	0.163546405759952
19	SIGLEC5	1	0	0.423539518900344	0.163546405759952
1	AHSA1	1	0	0.423539518900344	0.163546405759952
1	GDF2	1	0	0.423539518900344	0.163546405759952
1	MT2A	1	0	0.423539518900344	0.163546405759952
1	NICN1	1	0	0.423539518900344	0.163546405759952
1	ZNF594	1	0	0.423539518900344	0.163546405759952
22	KNCN	1	0	0.423539518900344	0.163546405759952
22	NICN1	1	0	0.423539518900344	0.163546405759952
22	SIGLEC5	1	0	0.423539518900344	0.163546405759952
25	ZNF254	1	0	0.423539518900344	0.163546405759952
25	ZNF594	1	0	0.423539518900344	0.163546405759952
4	GDF2	1	0	0.423539518900344	0.163546405759952
4	KNSTRN	1	0	0.423539518900344	0.163546405759952
4	MTX2	1	0	0.423539518900344	0.163546405759952
4	NICN1	1	0	0.423539518900344	0.163546405759952
4	SIGLEC5	1	0	0.423539518900344	0.163546405759952
4	ZNF594	1	0	0.423539518900344	0.163546405759952
7	MT2A	1	0	0.423539518900344	0.163546405759952
7	NICN1	1	0	0.423539518900344	0.163546405759952
13	ARMC3	0	3	0.266908812083928	0.163557578150422
10	NR2C2	1	5	0.410525989006265	0.163566178408369
9	STT3B	2	14	0.260585852961751	0.163581710194208
9	GALNT8	0	5	0.329438512902039	0.163583361809324
11	LMNB2	1	0	0.253615127919911	0.16359846846767
20	LMNB2	1	0	0.253615127919911	0.16359846846767
23	LMNB2	1	0	0.253615127919911	0.16359846846767
8	LMNB2	1	0	0.253615127919911	0.16359846846767
17	BICC1	1	1	0.443120418381226	0.163600686366197
15	SHQ1	1	1	0.486299648064354	0.163601565997599
18	SHQ1	1	1	0.486299648064354	0.163601565997599
21	SHQ1	1	1	0.486299648064354	0.163601565997599
24	SHQ1	1	1	0.486299648064354	0.163601565997599
1	ATP2C2	0	3	0.266908812083928	0.163605110810235
10	LYRM4	0	2	0.511272541389285	0.16361152055423
4	LYRM4	0	2	0.511272541389285	0.16361152055423
19	FAM174B	0	3	0.266908812083928	0.163615960247925
22	FAM174B	0	3	0.266908812083928	0.163615960247925
4	PACRG	2	6	0.478844472759943	0.163630723672083
20	ARMC7	1	3	1	0.163632793526293
14	HADHA	0	3	0.57535603809672	0.163637442998429
12	C20orf26	0	11	0.0401494229454086	0.163638950150781
1	FGFRL1	0	3	0.266908812083928	0.163644373552745
4	FGFRL1	0	3	0.266908812083928	0.163644373552745
7	FBRSL1	3	10	0.258173169272773	0.163650057439123
8	ELFN2	0	10	0.0732986465504218	0.163655134408366
3	SDR16C5	1	1	0.486299648064354	0.163655165291187
9	SDR16C5	1	1	0.486299648064354	0.163655165291187
10	ITM2C	0	3	0.266908812083928	0.163676912728961
11	LXN	1	1	0.443120418381226	0.163679094753957
23	LXN	1	1	0.443120418381226	0.163679094753957
1	NRM	1	0	0.423539518900344	0.163687370169538
7	NRM	1	0	0.423539518900344	0.163687370169538
10	GALK1	0	3	0.266908812083928	0.163716671977625
19	GALK1	0	3	0.266908812083928	0.163716671977625
22	GALK1	0	3	0.266908812083928	0.163716671977625
21	C10orf91	1	0	0.283119658119658	0.163717508844486
9	C10orf91	1	0	0.283119658119658	0.163717508844486
20	HMGXB4	1	1	0.443120418381226	0.163717555088022
23	HMGXB4	1	1	0.443120418381226	0.163717555088022
6	ARHGEF3	2	13	0.255758671576662	0.163718263255394
2	SHH	2	2	0.267607233234446	0.163743572039566
3	FBXO32	4	2	0.0572755322937167	0.163749932416712
9	FBXO32	4	2	0.0572755322937167	0.163749932416712
10	ARHGAP4	1	0	0.423539518900344	0.163751283031642
10	SIAH1	1	0	0.423539518900344	0.163751283031642
10	ZNF792	1	0	0.423539518900344	0.163751283031642
13	AGPAT9	1	0	0.423539518900344	0.163751283031642
13	SYCP2	1	0	0.423539518900344	0.163751283031642
16	AGPAT9	1	0	0.423539518900344	0.163751283031642
16	SYCP2	1	0	0.423539518900344	0.163751283031642
19	ARHGAP4	1	0	0.423539518900344	0.163751283031642
19	C1QTNF5	1	0	0.423539518900344	0.163751283031642
19	ZNF792	1	0	0.423539518900344	0.163751283031642
1	SYCP2	1	0	0.423539518900344	0.163751283031642
1	TMEM126B	1	0	0.423539518900344	0.163751283031642
22	ARHGAP4	1	0	0.423539518900344	0.163751283031642
22	ZNF792	1	0	0.423539518900344	0.163751283031642
25	PRPF3	1	0	0.423539518900344	0.163751283031642
25	SYCP2	1	0	0.423539518900344	0.163751283031642
4	AGPAT9	1	0	0.423539518900344	0.163751283031642
4	SIAH1	1	0	0.423539518900344	0.163751283031642
4	SYCP2	1	0	0.423539518900344	0.163751283031642
7	C1QTNF5	2	2	1	0.163751283031642
7	TMEM126B	1	0	0.423539518900344	0.163751283031642
7	ZNF792	1	0	0.423539518900344	0.163751283031642
1	FAM64A	0	3	0.266908812083928	0.163763710149288
7	GPR182	0	3	0.266908812083928	0.163768995100914
10	ANKLE1	0	3	0.266908812083928	0.163783283048485
22	ANKLE1	0	3	0.266908812083928	0.163783283048485
1	MBP	2	9	0.130795562019084	0.163786131524943
7	MBP	2	9	0.130795562019084	0.163786131524943
10	MPP4	0	3	0.266908812083928	0.163792097014467
13	MPP4	0	3	0.266908812083928	0.163792097014467
16	MPP4	0	3	0.266908812083928	0.163792097014467
19	MPP4	0	3	0.266908812083928	0.163792097014467
22	MPP4	0	3	0.266908812083928	0.163792097014467
4	MPP4	0	3	0.266908812083928	0.163792097014467
11	CATSPER1	1	0	0.253615127919911	0.163798212837121
11	FMR1	1	0	0.253615127919911	0.163798212837121
11	P2RX2	1	0	0.253615127919911	0.163798212837121
11	SMURF1	1	0	0.253615127919911	0.163798212837121
11	SNX16	1	0	0.253615127919911	0.163798212837121
14	AMBP	1	0	0.253615127919911	0.163798212837121
14	FMR1	1	0	0.253615127919911	0.163798212837121
14	MRPS5	1	0	0.253615127919911	0.163798212837121
14	NPAT	1	0	0.253615127919911	0.163798212837121
14	P2RX2	1	0	0.253615127919911	0.163798212837121
14	PEBP4	1	0	0.253615127919911	0.163798212837121
14	RBMS3	1	0	0.253615127919911	0.163798212837121
14	SNX16	1	0	0.253615127919911	0.163798212837121
14	TSHZ2	1	0	0.253615127919911	0.163798212837121
17	AMBP	1	0	0.253615127919911	0.163798212837121
17	FMR1	1	0	0.253615127919911	0.163798212837121
17	NPAT	1	0	0.253615127919911	0.163798212837121
17	P2RX2	1	0	0.253615127919911	0.163798212837121
17	PEBP4	1	0	0.253615127919911	0.163798212837121
17	RBMS3	1	0	0.253615127919911	0.163798212837121
17	SNX16	1	0	0.253615127919911	0.163798212837121
17	TSHZ2	1	0	0.253615127919911	0.163798212837121
20	CATSPER1	1	0	0.253615127919911	0.163798212837121
20	F2RL2	1	0	0.253615127919911	0.163798212837121
20	FMR1	1	0	0.253615127919911	0.163798212837121
20	P2RX2	1	0	0.253615127919911	0.163798212837121
20	SFTA2	1	0	0.253615127919911	0.163798212837121
20	SNX16	1	0	0.253615127919911	0.163798212837121
23	CATSPER1	1	0	0.253615127919911	0.163798212837121
23	FMR1	1	0	0.253615127919911	0.163798212837121
23	NPEPPS	1	0	0.253615127919911	0.163798212837121
23	P2RX2	1	0	0.253615127919911	0.163798212837121
23	PEBP4	1	0	0.253615127919911	0.163798212837121
23	SFTA2	1	0	0.253615127919911	0.163798212837121
23	SNX16	1	0	0.253615127919911	0.163798212837121
26	NPAT	1	0	0.253615127919911	0.163798212837121
26	P2RX2	1	0	0.253615127919911	0.163798212837121
26	PEBP4	1	0	0.253615127919911	0.163798212837121
2	AAED1	1	0	0.253615127919911	0.163798212837121
2	P2RX2	1	0	0.253615127919911	0.163798212837121
2	SLC9B1	1	0	0.253615127919911	0.163798212837121
2	SNX16	1	1	0.443120418381226	0.163798212837121
5	AMBP	1	0	0.253615127919911	0.163798212837121
5	FMR1	1	0	0.253615127919911	0.163798212837121
5	P2RX2	1	0	0.253615127919911	0.163798212837121
5	SMURF1	1	0	0.253615127919911	0.163798212837121
5	SNX16	1	0	0.253615127919911	0.163798212837121
8	AAED1	1	0	0.253615127919911	0.163798212837121
8	CATSPER1	1	0	0.253615127919911	0.163798212837121
8	F2RL2	1	0	0.253615127919911	0.163798212837121
8	P2RX2	1	0	0.253615127919911	0.163798212837121
8	SLC9B1	1	0	0.253615127919911	0.163798212837121
8	SNX16	1	1	0.443120418381226	0.163798212837121
4	HNRNPH3	0	2	0.511272541389285	0.163798233121378
21	SNCA	1	0	0.283119658119658	0.163841482673401
2	PPM1D	1	1	0.443120418381226	0.163849736309613
4	RAB10	0	3	0.266908812083928	0.163861336204245
14	LARP4	1	1	0.443120418381226	0.163876619668171
17	LARP4	1	1	0.443120418381226	0.163876619668171
20	MAGI2	2	3	0.605592433528531	0.163904519310646
23	MAGI2	2	3	0.605592433528531	0.163904519310646
12	VDR	4	3	0.104394498718273	0.163909344547751
9	MLLT4	1	12	0.125004384662316	0.163918484978183
1	DNASE1L3	0	3	0.266908812083928	0.163923959369506
10	FUCA2	0	3	0.266908812083928	0.163937104637371
19	FUCA2	0	3	0.266908812083928	0.163937104637371
22	FUCA2	0	3	0.266908812083928	0.163937104637371
2	CRHBP	1	2	1	0.163937327717088
10	KCTD8	0	3	0.266908812083928	0.163938383798999
4	KCTD8	0	3	0.266908812083928	0.163938383798999
14	SLC4A4	1	1	0.443120418381226	0.163939797857059
17	SLC4A4	1	1	0.443120418381226	0.163939797857059
26	AIRE	1	1	0.443120418381226	0.163944659073195
7	EPHA7	3	8	0.372283431981603	0.163944670307102
7	CPA2	5	1	0.0888109098757881	0.163953284868112
20	CCNK	1	1	0.443120418381226	0.163956784662007
23	CCNK	1	1	0.443120418381226	0.163956784662007
10	RSPH4A	0	3	0.266908812083928	0.163957607097619
22	RSPH4A	0	3	0.266908812083928	0.163957607097619
14	E2F4	1	0	0.253615127919911	0.163960058147964
17	E2F4	1	0	0.253615127919911	0.163960058147964
2	E2F4	1	1	0.443120418381226	0.163960058147964
5	E2F4	1	0	0.253615127919911	0.163960058147964
11	AK3	0	4	0.577251770069503	0.163984176182373
1	LMTK2	8	5	0.170666942810864	0.16400795205653
14	SPRYD3	1	1	0.443120418381226	0.164014603840245
20	SPRYD3	1	1	0.443120418381226	0.164014603840245
19	BARHL2	0	3	0.266908812083928	0.16402396443031
22	BARHL2	0	3	0.266908812083928	0.16402396443031
9	MDC1	0	6	0.192146475055282	0.1640309820397
20	CCDC150	1	1	0.443120418381226	0.164040641606221
10	CASP8AP2	1	0	0.423539518900344	0.164044404611148
10	PLP1	1	0	0.423539518900344	0.164044404611148
10	SOX15	1	0	0.423539518900344	0.164044404611148
13	AHCYL1	1	0	0.423539518900344	0.164044404611148
13	PLP1	1	0	0.423539518900344	0.164044404611148
16	AHCYL1	1	0	0.423539518900344	0.164044404611148
16	PLP1	1	0	0.423539518900344	0.164044404611148
19	PLP1	1	0	0.423539518900344	0.164044404611148
19	SOX15	1	0	0.423539518900344	0.164044404611148
1	UBA52	1	0	0.423539518900344	0.164044404611148
22	PLP1	1	0	0.423539518900344	0.164044404611148
22	SOX15	1	0	0.423539518900344	0.164044404611148
25	AHCYL1	1	0	0.423539518900344	0.164044404611148
25	EBI3	1	0	0.423539518900344	0.164044404611148
25	SOGA3	1	0	0.423539518900344	0.164044404611148
4	CASP8AP2	1	0	0.423539518900344	0.164044404611148
4	PLP1	1	0	0.423539518900344	0.164044404611148
7	SOX15	1	0	0.423539518900344	0.164044404611148
1	MPP3	0	3	0.266908812083928	0.164046794609886
10	STK39	1	5	0.410525989006265	0.164052979052901
7	PRR16	0	3	0.266908812083928	0.164053057054197
11	RBM6	1	2	1	0.164062126885542
20	RBM6	1	2	1	0.164062126885542
23	RBM6	1	2	1	0.164062126885542
20	SPOCD1	1	2	1	0.164069568890907
2	SLCO5A1	4	10	0.760734507762299	0.164089066884955
1	CPQ	14	10	0.143058583701942	0.164093683543645
13	TTBK1	0	3	0.266908812083928	0.16409729223358
2	PBXIP1	1	1	0.443120418381226	0.164097736594774
8	FOXE1	4	3	0.07315783024566	0.164118241835964
2	WDR13	1	1	0.443120418381226	0.164128972101185
2	CRADD	5	10	0.548842609975522	0.164133351509717
9	TEP1	1	10	0.195328129774272	0.164141209042965
4	GSK3B	0	3	0.266908812083928	0.16414495742353
19	CAPN15	0	3	0.266908812083928	0.164155435454316
7	CAPN15	0	3	0.266908812083928	0.164155435454316
12	TXNRD1	1	0	0.283119658119658	0.164155735578002
6	TXNRD1	1	0	0.283119658119658	0.164155735578002
4	UXS1	3	0	0.0757102518856612	0.164157631442651
3	THAP6	1	0	0.283119658119658	0.164158788723198
9	THAP6	1	0	0.283119658119658	0.164158788723198
10	TPK1	0	3	0.266908812083928	0.164173752871055
4	TPK1	0	3	0.266908812083928	0.164173752871055
9	CPAMD8	1	10	0.195328129774272	0.16418206029015
2	PHACTR1	9	13	0.132295803156047	0.164190932408879
1	ZNF746	0	3	0.266908812083928	0.164195255752771
7	ZNF746	0	3	0.266908812083928	0.164195255752771
20	TXNRD3	1	2	1	0.164214878519268
19	SLCO2B1	0	3	0.266908812083928	0.164216832217138
1	ANKRD17	11	9	0.262054660278594	0.164220466753413
11	PCYOX1	1	3	1	0.164221535870456
20	PCYOX1	0	3	0.57535603809672	0.164221535870456
23	PCYOX1	0	3	0.57535603809672	0.164221535870456
14	KLHL26	1	2	1	0.164237306057249
1	HERC6	0	3	0.266908812083928	0.164246990535603
10	NCAPG2	0	3	0.266908812083928	0.164250005579831
22	NCAPG2	0	3	0.266908812083928	0.164250005579831
10	HERC1	12	9	0.185482340520095	0.164251269189632
7	SACS	8	22	0.0924258852699487	0.164256048693389
19	EVX2	0	3	0.266908812083928	0.164256964040209
22	EVX2	0	3	0.266908812083928	0.164256964040209
1	GEN1	3	3	0.702291855334817	0.164261573185624
21	LPHN1	4	3	0.104394498718273	0.164275275383988
11	EBI3	1	1	0.443120418381226	0.164279432633443
23	EBI3	1	1	0.443120418381226	0.164279432633443
15	HBS1L	1	0	0.283119658119658	0.164281387638904
18	HBS1L	1	0	0.283119658119658	0.164281387638904
20	KRT76	0	4	0.577251770069503	0.164307159641317
20	ABCB5	0	2	1	0.164307470727015
23	ABCB5	0	2	1	0.164307470727015
7	LRRC4C	13	10	0.201632017513346	0.16432055511879
13	EHF	1	0	0.423539518900344	0.164322897108802
16	EHF	1	0	0.423539518900344	0.164322897108802
1	C3orf14	1	0	0.423539518900344	0.164322897108802
1	DDX1	1	0	0.423539518900344	0.164322897108802
1	TNNT2	1	0	0.423539518900344	0.164322897108802
4	DDX1	1	0	0.423539518900344	0.164322897108802
7	C3orf14	1	0	0.423539518900344	0.164322897108802
7	TNNT2	1	0	0.423539518900344	0.164322897108802
2	RHBDF2	1	1	0.443120418381226	0.164323555364007
7	TFPI	1	3	0.641747233771329	0.164332303597088
7	OR1E2	0	3	0.266908812083928	0.164338350243667
11	ALG14	1	1	0.443120418381226	0.164345844653564
11	ADCY1	0	4	0.577251770069503	0.164346715681415
2	KIAA0196	1	0	0.253615127919911	0.164348846761234
10	FAM89A	1	0	0.423539518900344	0.164351396383563
10	UQCR10	1	0	0.423539518900344	0.164351396383563
13	ANKRD31	1	0	0.423539518900344	0.164351396383563
13	FAM89A	1	0	0.423539518900344	0.164351396383563
13	MOGAT2	1	0	0.423539518900344	0.164351396383563
13	RBBP4	1	0	0.423539518900344	0.164351396383563
13	RNF186	1	0	0.423539518900344	0.164351396383563
16	ANKRD31	1	0	0.423539518900344	0.164351396383563
16	FAM89A	1	0	0.423539518900344	0.164351396383563
16	MOGAT2	1	0	0.423539518900344	0.164351396383563
16	RNF186	1	0	0.423539518900344	0.164351396383563
19	FAM89A	1	0	0.423539518900344	0.164351396383563
19	KCNU1	1	0	0.423539518900344	0.164351396383563
19	RBBP4	1	0	0.423539518900344	0.164351396383563
19	UQCR10	1	0	0.423539518900344	0.164351396383563
1	AKR1CL1	1	0	0.423539518900344	0.164351396383563
1	C3orf72	1	0	0.423539518900344	0.164351396383563
22	FAM89A	1	0	0.423539518900344	0.164351396383563
22	UQCR10	1	0	0.423539518900344	0.164351396383563
25	DNAJC10	1	0	0.423539518900344	0.164351396383563
25	FEM1A	1	0	0.423539518900344	0.164351396383563
25	POLR2B	1	0	0.423539518900344	0.164351396383563
25	RNF186	1	0	0.423539518900344	0.164351396383563
4	ANKRD31	1	0	0.423539518900344	0.164351396383563
4	FAM89A	1	0	0.423539518900344	0.164351396383563
4	MRPS5	1	0	0.423539518900344	0.164351396383563
4	RNF186	1	0	0.423539518900344	0.164351396383563
7	KCNU1	1	0	0.423539518900344	0.164351396383563
2	DOCK3	7	12	0.285038791352055	0.164354750161461
20	CYP2A6	0	2	1	0.164356462214893
8	TMCO5A	1	2	1	0.16435763628357
11	SLC16A4	0	2	1	0.164366031514523
5	SLC16A4	0	2	1	0.164366031514523
10	GNAL	2	0	0.179175789594986	0.164385018125366
10	IGLL5	1	0	0.423539518900344	0.164385018125366
10	MARCH9	1	0	0.423539518900344	0.164385018125366
10	SIGLEC6	1	0	0.423539518900344	0.164385018125366
10	TMEM253	1	0	0.423539518900344	0.164385018125366
10	ZNF319	1	0	0.423539518900344	0.164385018125366
13	ENDOU	1	0	0.423539518900344	0.164385018125366
13	FADS2	1	0	0.423539518900344	0.164385018125366
13	GABBR2	1	0	0.423539518900344	0.164385018125366
13	GANAB	1	0	0.423539518900344	0.164385018125366
13	GRM1	1	0	0.423539518900344	0.164385018125366
13	KLKB1	1	0	0.423539518900344	0.164385018125366
13	NAAA	1	0	0.423539518900344	0.164385018125366
13	PHAX	1	0	0.423539518900344	0.164385018125366
13	SIGLEC6	1	0	0.423539518900344	0.164385018125366
13	SMARCE1	1	0	0.423539518900344	0.164385018125366
13	STXBP4	1	0	0.423539518900344	0.164385018125366
13	TMEM253	1	0	0.423539518900344	0.164385018125366
13	TPI1	1	0	0.423539518900344	0.164385018125366
16	ANO5	1	0	0.423539518900344	0.164385018125366
16	ENDOU	1	0	0.423539518900344	0.164385018125366
16	FADS2	1	0	0.423539518900344	0.164385018125366
16	GABBR2	1	0	0.423539518900344	0.164385018125366
16	GANAB	1	0	0.423539518900344	0.164385018125366
16	GRM1	1	0	0.423539518900344	0.164385018125366
16	KLKB1	1	0	0.423539518900344	0.164385018125366
16	NAAA	1	0	0.423539518900344	0.164385018125366
16	PHAX	1	0	0.423539518900344	0.164385018125366
16	SIGLEC6	1	0	0.423539518900344	0.164385018125366
16	SMARCE1	1	0	0.423539518900344	0.164385018125366
16	STXBP4	1	0	0.423539518900344	0.164385018125366
16	TMEM253	1	0	0.423539518900344	0.164385018125366
16	TPI1	1	0	0.423539518900344	0.164385018125366
19	GNAL	1	0	0.423539518900344	0.164385018125366
19	NAAA	1	0	0.423539518900344	0.164385018125366
19	SIGLEC6	1	0	0.423539518900344	0.164385018125366
19	STXBP4	1	0	0.423539518900344	0.164385018125366
19	TMEM253	1	0	0.423539518900344	0.164385018125366
19	TPI1	1	0	0.423539518900344	0.164385018125366
19	ZNF319	1	0	0.423539518900344	0.164385018125366
1	CBY3	1	0	0.423539518900344	0.164385018125366
1	ENDOU	1	0	0.423539518900344	0.164385018125366
22	GNAL	1	0	0.423539518900344	0.164385018125366
22	IGLL5	1	0	0.423539518900344	0.164385018125366
22	NAAA	1	0	0.423539518900344	0.164385018125366
22	SIGLEC6	1	0	0.423539518900344	0.164385018125366
22	STXBP4	1	0	0.423539518900344	0.164385018125366
22	TMEM253	1	0	0.423539518900344	0.164385018125366
22	TPI1	1	0	0.423539518900344	0.164385018125366
22	ZNF319	1	0	0.423539518900344	0.164385018125366
25	ANO5	1	0	0.423539518900344	0.164385018125366
25	NAAA	1	0	0.423539518900344	0.164385018125366
25	PHAX	1	0	0.423539518900344	0.164385018125366
4	ANO5	1	0	0.423539518900344	0.164385018125366
4	ENDOU	1	0	0.423539518900344	0.164385018125366
4	KLKB1	1	0	0.423539518900344	0.164385018125366
4	MARCH9	1	0	0.423539518900344	0.164385018125366
4	PHAX	1	0	0.423539518900344	0.164385018125366
4	SIGLEC6	1	0	0.423539518900344	0.164385018125366
4	TMEM253	1	0	0.423539518900344	0.164385018125366
10	PLIN3	0	3	0.266908812083928	0.164385832557116
22	PLIN3	0	3	0.266908812083928	0.164385832557116
10	CCBL1	0	2	0.511272541389285	0.164392842492361
4	CCBL1	0	2	0.511272541389285	0.164392842492361
12	ZFP92	1	1	0.486299648064354	0.164402547598709
21	ZFP92	1	1	0.486299648064354	0.164402547598709
24	ZFP92	1	1	0.486299648064354	0.164402547598709
9	ZFP92	1	1	0.486299648064354	0.164402547598709
19	CCSER1	0	3	0.266908812083928	0.164414495997526
22	CCSER1	0	3	0.266908812083928	0.164414495997526
4	SPPL2A	1	5	0.410525989006265	0.164419026324786
6	PISD	1	1	0.486299648064354	0.164423538757257
17	MYH7B	0	2	1	0.164434126414984
6	TRPS1	1	11	0.195749907996225	0.164443805777066
1	KIAA1024	0	3	0.266908812083928	0.164457013865516
5	FLT1	4	3	0.07315783024566	0.164460858723273
7	TMEM175	0	3	0.266908812083928	0.164463588927467
5	MUL1	1	1	0.443120418381226	0.164474864120341
5	TMEM55A	1	0	0.253615127919911	0.164489328546512
10	SLC25A48	4	3	0.465393641427958	0.164506928751907
21	C12orf55	0	7	0.200834473918747	0.164522410329253
19	KIF26B	3	10	0.258173169272773	0.164530654234537
22	KIF26B	3	10	0.258173169272773	0.164530654234537
14	NIPAL4	1	0	0.253615127919911	0.164540833642006
17	NIPAL4	1	0	0.253615127919911	0.164540833642006
3	CMSS1	14	13	0.00879282143946066	0.164554015323434
9	CMSS1	14	13	0.00879282143946066	0.164554015323434
16	RALGAPA1	0	3	0.266908812083928	0.164556620190091
4	THOC2	0	4	0.141962671521461	0.1645582954698
8	STRBP	4	8	0.512055071807788	0.164584351434436
1	RLTPR	0	3	0.266908812083928	0.164594573002098
1	PALM3	3	0	0.0757102518856612	0.164609484359258
5	SUSD4	1	1	0.443120418381226	0.164620299703821
19	NOC4L	0	3	0.266908812083928	0.164620446606117
7	NOC4L	0	3	0.266908812083928	0.164620446606117
13	DNAAF2	1	0	0.423539518900344	0.164625525532322
13	GPC1	1	0	0.423539518900344	0.164625525532322
13	RBAK	1	0	0.423539518900344	0.164625525532322
13	SOX8	1	0	0.423539518900344	0.164625525532322
13	SREK1IP1	1	0	0.423539518900344	0.164625525532322
13	TNIP2	1	0	0.423539518900344	0.164625525532322
16	DNAAF2	1	0	0.423539518900344	0.164625525532322
16	GPC1	1	0	0.423539518900344	0.164625525532322
16	RBAK	1	0	0.423539518900344	0.164625525532322
16	SOX8	1	0	0.423539518900344	0.164625525532322
16	SREK1IP1	1	0	0.423539518900344	0.164625525532322
16	TNIP2	1	0	0.423539518900344	0.164625525532322
19	KIAA1644	1	0	0.423539518900344	0.164625525532322
19	UCN2	1	0	0.423539518900344	0.164625525532322
1	FBXW2	2	0	0.179175789594986	0.164625525532322
1	PDE6H	1	0	0.423539518900344	0.164625525532322
1	SOX8	1	0	0.423539518900344	0.164625525532322
1	TNIP2	1	0	0.423539518900344	0.164625525532322
22	KIAA1644	1	0	0.423539518900344	0.164625525532322
25	C15orf48	1	0	0.423539518900344	0.164625525532322
25	CCDC15	1	0	0.423539518900344	0.164625525532322
25	DNAAF2	1	0	0.423539518900344	0.164625525532322
25	GPC1	1	0	0.423539518900344	0.164625525532322
25	RBAK	1	0	0.423539518900344	0.164625525532322
25	TMPRSS13	1	0	0.423539518900344	0.164625525532322
25	TNIP2	1	0	0.423539518900344	0.164625525532322
4	DNAAF2	1	0	0.423539518900344	0.164625525532322
4	HTRA3	1	0	0.423539518900344	0.164625525532322
4	RBAK	1	0	0.423539518900344	0.164625525532322
4	SOX8	1	0	0.423539518900344	0.164625525532322
4	SREK1IP1	1	0	0.423539518900344	0.164625525532322
4	TNIP2	1	0	0.423539518900344	0.164625525532322
7	PDE6H	1	0	0.423539518900344	0.164625525532322
7	UCN2	1	0	0.423539518900344	0.164625525532322
23	MAST2	4	4	0.11790919254466	0.164625609851082
1	UNC5B	5	13	0.237713900157029	0.16462728658252
10	B3GALTL	0	3	0.266908812083928	0.164631942138221
14	STK31	1	0	0.253615127919911	0.164643927580273
17	STK31	1	0	0.253615127919911	0.164643927580273
26	STK31	1	0	0.253615127919911	0.164643927580273
2	FAM179A	0	4	0.577251770069503	0.164645127869876
1	CMC2	0	2	0.511272541389285	0.164652658154975
7	CMC2	0	2	0.511272541389285	0.164652658154975
11	MSL3	1	0	0.253615127919911	0.164658957305455
11	STMN2	1	0	0.253615127919911	0.164658957305455
11	TPRKB	1	0	0.253615127919911	0.164658957305455
14	DPY19L4	1	0	0.253615127919911	0.164658957305455
14	IRF5	1	0	0.253615127919911	0.164658957305455
14	KLF9	1	0	0.253615127919911	0.164658957305455
14	MSL3	1	0	0.253615127919911	0.164658957305455
14	NFKBIE	1	0	0.253615127919911	0.164658957305455
14	TPRKB	1	0	0.253615127919911	0.164658957305455
14	TTC9	1	0	0.253615127919911	0.164658957305455
17	DPY19L4	1	0	0.253615127919911	0.164658957305455
17	IRF5	1	0	0.253615127919911	0.164658957305455
17	KLF9	1	0	0.253615127919911	0.164658957305455
17	MSL3	1	0	0.253615127919911	0.164658957305455
17	NFKBIE	1	0	0.253615127919911	0.164658957305455
17	TPRKB	1	0	0.253615127919911	0.164658957305455
20	IRF5	1	0	0.253615127919911	0.164658957305455
20	KLF9	1	0	0.253615127919911	0.164658957305455
20	MSL3	1	0	0.253615127919911	0.164658957305455
20	PHLDA3	1	0	0.253615127919911	0.164658957305455
20	SLC13A3	1	0	0.253615127919911	0.164658957305455
20	TPRKB	1	0	0.253615127919911	0.164658957305455
20	TTC9	1	0	0.253615127919911	0.164658957305455
20	U2AF2	1	0	0.253615127919911	0.164658957305455
23	IRF5	1	0	0.253615127919911	0.164658957305455
23	KLF9	1	0	0.253615127919911	0.164658957305455
23	MSL3	1	0	0.253615127919911	0.164658957305455
23	NFKBIE	1	0	0.253615127919911	0.164658957305455
23	PHLDA3	1	0	0.253615127919911	0.164658957305455
23	SLC13A3	1	0	0.253615127919911	0.164658957305455
23	TPRKB	1	0	0.253615127919911	0.164658957305455
23	U2AF2	1	0	0.253615127919911	0.164658957305455
26	DPY19L4	1	0	0.253615127919911	0.164658957305455
26	IRF5	1	0	0.253615127919911	0.164658957305455
26	MSL3	1	0	0.253615127919911	0.164658957305455
26	TPRKB	1	0	0.253615127919911	0.164658957305455
2	ACSM5	1	0	0.253615127919911	0.164658957305455
2	DBF4B	1	0	0.253615127919911	0.164658957305455
2	DDX21	1	1	0.443120418381226	0.164658957305455
2	GBA2	1	1	0.443120418381226	0.164658957305455
2	LCE1A	1	0	0.253615127919911	0.164658957305455
2	MSL3	1	0	0.253615127919911	0.164658957305455
2	TPRKB	1	0	0.253615127919911	0.164658957305455
2	TTC9	1	2	1	0.164658957305455
5	DPY19L4	1	0	0.253615127919911	0.164658957305455
5	MSL3	1	0	0.253615127919911	0.164658957305455
5	STMN2	1	0	0.253615127919911	0.164658957305455
5	TPRKB	1	0	0.253615127919911	0.164658957305455
8	GBA2	1	1	0.443120418381226	0.164658957305455
8	MSL3	1	0	0.253615127919911	0.164658957305455
8	TPRKB	1	0	0.253615127919911	0.164658957305455
8	TTC9	1	2	1	0.164658957305455
7	CDR2	8	5	0.170666942810864	0.164659602583654
10	P2RY2	1	3	0.641747233771329	0.164662243456813
22	P2RY2	0	3	0.266908812083928	0.164662243456813
3	C20orf26	1	16	0.0527777263094162	0.164666282783586
7	FAM222B	6	4	0.338485460437487	0.164666623766282
2	PTCHD3	1	1	0.443120418381226	0.164669191354483
8	SOCS5	4	6	0.284421057999965	0.164675382096111
1	DBNDD1	1	3	0.641747233771329	0.164675491135112
4	SPOCK1	10	7	0.216566960977735	0.16468518297121
9	ATP13A3	0	10	0.0704275745762344	0.164695540035428
6	ACOX1	1	1	0.486299648064354	0.164703697679123
8	ACAN	0	9	0.12181847844855	0.164710499705635
9	CADPS2	1	7	0.452694781504523	0.164724563967728
2	ELP6	0	3	0.57535603809672	0.164726413880327
8	ELP6	0	3	0.57535603809672	0.164726413880327
14	KATNB1	1	2	1	0.164738503053622
14	KCNT1	1	0	0.253615127919911	0.164751280611394
17	KCNT1	1	0	0.253615127919911	0.164751280611394
5	KCNT1	1	0	0.253615127919911	0.164751280611394
8	PTPRS	3	13	0.772918899728388	0.164757679051839
14	INHBE	1	1	0.443120418381226	0.164777951363381
10	FABP2	1	0	0.423539518900344	0.164784953081704
10	RPL37	1	0	0.423539518900344	0.164784953081704
13	FABP2	1	0	0.423539518900344	0.164784953081704
13	FYTTD1	1	0	0.423539518900344	0.164784953081704
13	GPR18	1	0	0.423539518900344	0.164784953081704
13	GTF3C3	1	0	0.423539518900344	0.164784953081704
13	PALLD	1	0	0.423539518900344	0.164784953081704
13	PNLIPRP2	1	0	0.423539518900344	0.164784953081704
13	RPAP1	1	0	0.423539518900344	0.164784953081704
16	FABP2	1	0	0.423539518900344	0.164784953081704
16	FYTTD1	1	0	0.423539518900344	0.164784953081704
16	GPR18	1	0	0.423539518900344	0.164784953081704
16	GTF3C3	1	0	0.423539518900344	0.164784953081704
16	OSBPL11	1	0	0.423539518900344	0.164784953081704
16	PNLIPRP2	1	0	0.423539518900344	0.164784953081704
16	RPAP1	1	0	0.423539518900344	0.164784953081704
19	FABP2	1	0	0.423539518900344	0.164784953081704
19	FYTTD1	1	0	0.423539518900344	0.164784953081704
19	RPL37	1	0	0.423539518900344	0.164784953081704
1	PNLIPRP2	1	0	0.423539518900344	0.164784953081704
22	FABP2	1	0	0.423539518900344	0.164784953081704
22	FYTTD1	1	0	0.423539518900344	0.164784953081704
22	RPL37	1	0	0.423539518900344	0.164784953081704
25	CRISP2	1	0	0.423539518900344	0.164784953081704
25	FABP2	1	0	0.423539518900344	0.164784953081704
25	GTF3C3	1	0	0.423539518900344	0.164784953081704
25	PNLIPRP2	1	0	0.423539518900344	0.164784953081704
25	TMEM247	1	0	0.423539518900344	0.164784953081704
4	FABP2	1	0	0.423539518900344	0.164784953081704
4	GPR18	1	0	0.423539518900344	0.164784953081704
4	GTF3C3	1	0	0.423539518900344	0.164784953081704
4	KRT222	1	0	0.423539518900344	0.164784953081704
4	PNLIPRP2	1	0	0.423539518900344	0.164784953081704
4	RPAP1	1	0	0.423539518900344	0.164784953081704
7	RPL37	1	0	0.423539518900344	0.164784953081704
8	TEKT3	0	1	1	0.164788547458875
7	FGF4	1	3	0.641747233771329	0.164790381191909
10	EFNA2	1	0	0.423539518900344	0.164795173619305
10	LCN2	1	0	0.423539518900344	0.164795173619305
13	CA4	1	0	0.423539518900344	0.164795173619305
13	SLC39A11	1	0	0.423539518900344	0.164795173619305
13	TBCEL	1	0	0.423539518900344	0.164795173619305
16	CA4	1	0	0.423539518900344	0.164795173619305
16	IGDCC3	1	0	0.423539518900344	0.164795173619305
16	SLC39A11	1	0	0.423539518900344	0.164795173619305
19	EFNA2	1	0	0.423539518900344	0.164795173619305
19	LCN2	1	0	0.423539518900344	0.164795173619305
19	USP22	1	0	0.423539518900344	0.164795173619305
19	VSX1	1	0	0.423539518900344	0.164795173619305
1	C4orf3	1	0	0.423539518900344	0.164795173619305
22	EFNA2	1	0	0.423539518900344	0.164795173619305
22	LCN2	1	0	0.423539518900344	0.164795173619305
22	SLC39A11	1	0	0.423539518900344	0.164795173619305
25	IGDCC3	1	0	0.423539518900344	0.164795173619305
25	SLC39A11	1	0	0.423539518900344	0.164795173619305
4	CA4	1	0	0.423539518900344	0.164795173619305
4	ZNF628	1	0	0.423539518900344	0.164795173619305
7	C4orf3	1	0	0.423539518900344	0.164795173619305
15	ALDH16A1	1	1	0.486299648064354	0.16481380849113
2	ARID5B	12	22	0.225872733829967	0.164814553234375
1	MEGF11	14	16	0.709096252064885	0.164822613574273
1	ZSCAN2	1	6	0.249340765454958	0.164828941741621
7	ABCD4	1	4	0.402912056285548	0.164830915717889
1	UBN1	7	3	0.106789259562328	0.164831337980247
10	UPK1B	0	3	0.266908812083928	0.164839709599868
19	UPK1B	0	3	0.266908812083928	0.164839709599868
22	UPK1B	0	3	0.266908812083928	0.164839709599868
7	UPK1B	0	3	0.266908812083928	0.164839709599868
19	CTSZ	1	5	0.410525989006265	0.16484724650755
11	ZNF585A	0	3	0.57535603809672	0.164850475843864
23	ZNF585A	0	3	0.57535603809672	0.164850475843864
1	ERCC6	7	4	0.219503210333404	0.164852945602304
11	ANGEL2	1	1	0.443120418381226	0.164853505102791
5	ANGEL2	1	1	0.443120418381226	0.164853505102791
26	PKD1L2	1	0	0.253615127919911	0.164856761848858
15	RASAL2	1	1	0.486299648064354	0.164861595021725
18	RASAL2	1	1	0.486299648064354	0.164861595021725
1	FLI1	9	19	0.33445289847708	0.164866572813858
7	ZNF326	3	3	0.702291855334817	0.164870666671468
22	C20orf26	0	3	0.266908812083928	0.164879326548341
10	DPAGT1	0	3	0.266908812083928	0.164883023028485
4	DPAGT1	0	3	0.266908812083928	0.164883023028485
24	IL2RA	1	1	0.486299648064354	0.164924824321886
10	C6orf222	0	3	0.266908812083928	0.164927236370579
19	C6orf222	0	3	0.266908812083928	0.164927236370579
22	C6orf222	0	3	0.266908812083928	0.164927236370579
7	C6orf222	0	3	0.266908812083928	0.164927236370579
12	LAMA3	6	8	0.237673820113442	0.164928266003427
21	LAMA3	6	8	0.237673820113442	0.164928266003427
24	LAMA3	6	8	0.237673820113442	0.164928266003427
10	TXNDC5	1	3	0.641747233771329	0.164931951048241
19	TXNDC5	0	2	0.511272541389285	0.164931951048241
22	TXNDC5	0	2	0.511272541389285	0.164931951048241
7	TXNDC5	1	6	0.249340765454958	0.164931951048241
10	PARS2	0	3	0.266908812083928	0.164958975883249
19	PARS2	0	3	0.266908812083928	0.164958975883249
22	PARS2	0	3	0.266908812083928	0.164958975883249
2	GPR124	4	4	0.11790919254466	0.164974604761724
5	TRIP10	2	3	0.605592433528531	0.164987255418296
2	ADCK1	0	3	0.57535603809672	0.164997593125115
15	CRB2	0	2	1	0.165004935496211
18	CRB2	0	2	1	0.165004935496211
19	CIITA	0	3	0.266908812083928	0.165006039926584
22	CIITA	0	3	0.266908812083928	0.165006039926584
10	MYL5	0	3	0.266908812083928	0.165007990167102
19	MYL5	0	3	0.266908812083928	0.165007990167102
22	MYL5	0	3	0.266908812083928	0.165007990167102
7	CORO2A	1	4	0.402912056285548	0.165012163434359
7	DAAM2	9	19	0.33445289847708	0.165024286708909
8	CACNA1G	9	13	0.132295803156047	0.165036724164754
22	KIAA1598	0	3	0.266908812083928	0.165049726329976
20	FAM110D	1	1	0.443120418381226	0.165072731137862
23	FAM110D	1	1	0.443120418381226	0.165072731137862
1	HN1	1	7	0.148489231478437	0.1650750366445
7	HN1	1	7	0.148489231478437	0.1650750366445
14	EPHX1	1	1	0.443120418381226	0.16507856186542
16	FBF1	0	3	0.266908812083928	0.165079356327482
4	FBF1	0	3	0.266908812083928	0.165079356327482
1	N4BP1	4	6	1	0.165080047487746
22	LRIG1	0	3	0.266908812083928	0.165081671784313
10	SYTL5	0	3	0.266908812083928	0.165083222471856
19	SYTL5	0	3	0.266908812083928	0.165083222471856
22	SYTL5	0	3	0.266908812083928	0.165083222471856
7	SYTL5	0	3	0.266908812083928	0.165083222471856
4	PAPOLG	0	3	0.266908812083928	0.165083667787003
4	OVOL1	0	3	0.266908812083928	0.165085095107933
3	LPAR1	8	13	0.330555483969449	0.165093594987033
12	LRRC70	1	0	0.283119658119658	0.165100218539438
21	LRRC70	1	0	0.283119658119658	0.165100218539438
24	LRRC70	1	0	0.283119658119658	0.165100218539438
9	LRRC70	1	0	0.283119658119658	0.165100218539438
3	HRK	4	4	0.23261647426555	0.165101445534989
23	ITPR3	0	7	0.20117644319095	0.165102852747171
4	SKIDA1	0	3	0.266908812083928	0.165116949143223
7	HERC1	17	13	0.133848378772821	0.16512012953085
11	KRT76	0	4	0.577251770069503	0.165121750477762
7	ACSS2	9	4	0.0862351541329444	0.165125862441874
4	CORO1C	1	5	0.410525989006265	0.165135636615206
5	RSPO2	1	0	0.253615127919911	0.165136693256184
2	VPS54	0	3	0.57535603809672	0.165138993973461
4	CPSF4	0	2	0.511272541389285	0.165154031362619
4	MPP6	0	3	0.266908812083928	0.165156449747837
14	KCNH8	1	0	0.253615127919911	0.165163350939606
13	LRIG1	0	3	0.266908812083928	0.165182095225598
13	TJP1	1	5	0.410525989006265	0.165185955847845
2	MYO1D	7	13	0.306786920362133	0.165188915121615
16	PNKP	0	3	0.266908812083928	0.165197060686616
4	PNKP	0	3	0.266908812083928	0.165197060686616
19	MYRFL	1	5	0.410525989006265	0.165202960530524
2	FRS3	0	5	0.337536991645227	0.165219302546544
8	FRS3	0	5	0.337536991645227	0.165219302546544
21	TOPBP1	1	1	0.486299648064354	0.165223188113944
10	PKD1L3	1	0	0.423539518900344	0.16522509912096
10	TRIM38	1	0	0.423539518900344	0.16522509912096
13	ADRB1	1	0	0.423539518900344	0.16522509912096
13	ATP13A2	1	0	0.423539518900344	0.16522509912096
13	EZR	1	0	0.423539518900344	0.16522509912096
13	PKD1L3	1	0	0.423539518900344	0.16522509912096
13	TRPV3	1	0	0.423539518900344	0.16522509912096
16	ADRB1	1	0	0.423539518900344	0.16522509912096
16	ATP13A2	1	0	0.423539518900344	0.16522509912096
16	EZR	1	0	0.423539518900344	0.16522509912096
16	PKD1L3	1	0	0.423539518900344	0.16522509912096
16	TRPV3	1	0	0.423539518900344	0.16522509912096
19	CDO1	1	0	0.423539518900344	0.16522509912096
19	EZR	1	0	0.423539518900344	0.16522509912096
19	PKD1L3	1	0	0.423539518900344	0.16522509912096
1	ATP13A2	1	0	0.423539518900344	0.16522509912096
1	PKD1L3	1	0	0.423539518900344	0.16522509912096
22	CDO1	1	0	0.423539518900344	0.16522509912096
22	EZR	1	0	0.423539518900344	0.16522509912096
22	PDCD2	1	0	0.423539518900344	0.16522509912096
22	PKD1L3	1	0	0.423539518900344	0.16522509912096
22	TRIM38	1	0	0.423539518900344	0.16522509912096
25	ADRB1	1	0	0.423539518900344	0.16522509912096
25	EZR	1	0	0.423539518900344	0.16522509912096
25	LSS	1	0	0.423539518900344	0.16522509912096
25	PKD1L3	1	0	0.423539518900344	0.16522509912096
25	TRPV3	1	0	0.423539518900344	0.16522509912096
4	ATP13A2	1	0	0.423539518900344	0.16522509912096
4	PKD1L3	1	0	0.423539518900344	0.16522509912096
7	PKD1L3	1	0	0.423539518900344	0.16522509912096
1	EGFL7	1	3	0.641747233771329	0.165229401670953
7	EGFL7	1	3	0.641747233771329	0.165229401670953
21	NFATC1	1	0	0.283119658119658	0.165239744696513
2	HIAT1	2	1	0.160024443779039	0.165242580750473
21	CACNA1A	4	3	0.104394498718273	0.16525468975772
24	CACNA1A	4	3	0.104394498718273	0.16525468975772
8	CRYGN	1	1	0.443120418381226	0.165258353714257
10	AKTIP	0	3	0.266908812083928	0.165262043980758
19	AKTIP	0	3	0.266908812083928	0.165262043980758
22	AKTIP	0	3	0.266908812083928	0.165262043980758
10	CLEC4D	1	0	0.423539518900344	0.165268975307153
10	DHRSX	1	0	0.423539518900344	0.165268975307153
10	FANCB	1	0	0.423539518900344	0.165268975307153
10	GLO1	1	0	0.423539518900344	0.165268975307153
10	MGAT4B	1	0	0.423539518900344	0.165268975307153
10	SLC25A39	1	0	0.423539518900344	0.165268975307153
10	SLCO6A1	1	0	0.423539518900344	0.165268975307153
10	ZNF92	1	1	1	0.165268975307153
13	CLEC4D	1	0	0.423539518900344	0.165268975307153
13	DGKG	1	0	0.423539518900344	0.165268975307153
13	GLO1	1	0	0.423539518900344	0.165268975307153
13	IP6K3	1	0	0.423539518900344	0.165268975307153
13	MGAT4B	1	0	0.423539518900344	0.165268975307153
13	MTMR1	1	0	0.423539518900344	0.165268975307153
13	SLC25A39	1	0	0.423539518900344	0.165268975307153
13	SLCO6A1	1	0	0.423539518900344	0.165268975307153
13	ZNF92	1	0	0.423539518900344	0.165268975307153
16	CLEC4D	1	0	0.423539518900344	0.165268975307153
16	DGKG	1	0	0.423539518900344	0.165268975307153
16	FANCB	1	0	0.423539518900344	0.165268975307153
16	GLI3	1	0	0.423539518900344	0.165268975307153
16	GLO1	1	0	0.423539518900344	0.165268975307153
16	IP6K3	1	0	0.423539518900344	0.165268975307153
16	MGAT4B	1	0	0.423539518900344	0.165268975307153
16	MTMR1	1	0	0.423539518900344	0.165268975307153
16	SLC25A39	1	0	0.423539518900344	0.165268975307153
16	SLCO6A1	1	0	0.423539518900344	0.165268975307153
16	ZNF92	1	0	0.423539518900344	0.165268975307153
19	CLEC4D	1	0	0.423539518900344	0.165268975307153
19	DHRSX	1	0	0.423539518900344	0.165268975307153
19	GLO1	1	0	0.423539518900344	0.165268975307153
19	MGAT4B	1	0	0.423539518900344	0.165268975307153
19	ZNF92	1	1	1	0.165268975307153
1	ANXA9	1	0	0.423539518900344	0.165268975307153
1	CLEC4D	1	0	0.423539518900344	0.165268975307153
1	MGAT4B	1	0	0.423539518900344	0.165268975307153
1	PSMD12	1	0	0.423539518900344	0.165268975307153
1	SLCO6A1	1	0	0.423539518900344	0.165268975307153
22	CLEC4D	1	0	0.423539518900344	0.165268975307153
22	DHRSX	1	0	0.423539518900344	0.165268975307153
22	FANCB	1	0	0.423539518900344	0.165268975307153
22	GLO1	1	0	0.423539518900344	0.165268975307153
22	MGAT4B	1	0	0.423539518900344	0.165268975307153
22	SLC25A39	1	0	0.423539518900344	0.165268975307153
22	SLCO6A1	1	0	0.423539518900344	0.165268975307153
22	ZNF92	1	1	1	0.165268975307153
25	CLEC4D	1	0	0.423539518900344	0.165268975307153
25	FANCB	1	0	0.423539518900344	0.165268975307153
25	GLO1	1	0	0.423539518900344	0.165268975307153
25	IP6K3	1	0	0.423539518900344	0.165268975307153
25	TPR	1	0	0.423539518900344	0.165268975307153
25	USP24	1	0	0.423539518900344	0.165268975307153
4	CLEC4D	1	0	0.423539518900344	0.165268975307153
4	FANCB	1	0	0.423539518900344	0.165268975307153
4	GLIPR2	1	0	0.423539518900344	0.165268975307153
4	GLO1	1	0	0.423539518900344	0.165268975307153
4	MGAT4B	1	0	0.423539518900344	0.165268975307153
4	MTMR1	1	0	0.423539518900344	0.165268975307153
4	SLC25A39	1	0	0.423539518900344	0.165268975307153
4	SLCO6A1	1	0	0.423539518900344	0.165268975307153
4	ZNF92	1	0	0.423539518900344	0.165268975307153
7	ANXA9	1	0	0.423539518900344	0.165268975307153
7	CLEC4D	1	0	0.423539518900344	0.165268975307153
7	MGAT4B	1	0	0.423539518900344	0.165268975307153
19	FAXC	0	3	0.266908812083928	0.165277616771878
2	MAPKAPK3	0	2	1	0.165278537294399
8	MAPKAPK3	0	2	1	0.165278537294399
10	SEC14L1	0	3	0.266908812083928	0.165284489178869
19	SEC14L1	0	3	0.266908812083928	0.165284489178869
22	SEC14L1	0	3	0.266908812083928	0.165284489178869
12	APOL5	1	0	0.283119658119658	0.165286665408546
12	CCL5	1	0	0.283119658119658	0.165286665408546
12	FSCB	1	0	0.283119658119658	0.165286665408546
12	JAM2	1	0	0.283119658119658	0.165286665408546
12	KLK1	1	0	0.283119658119658	0.165286665408546
12	RAB43	1	1	0.486299648064354	0.165286665408546
15	C5orf34	1	0	0.283119658119658	0.165286665408546
15	CMTM6	1	0	0.283119658119658	0.165286665408546
15	ENOSF1	1	0	0.283119658119658	0.165286665408546
15	FSCB	1	0	0.283119658119658	0.165286665408546
15	GPR33	1	0	0.283119658119658	0.165286665408546
15	ITPK1	1	0	0.283119658119658	0.165286665408546
15	RIPK2	1	0	0.283119658119658	0.165286665408546
15	TREML1	1	0	0.283119658119658	0.165286665408546
18	C5orf34	1	0	0.283119658119658	0.165286665408546
18	CMTM6	1	0	0.283119658119658	0.165286665408546
18	ENOSF1	1	0	0.283119658119658	0.165286665408546
18	FSCB	1	0	0.283119658119658	0.165286665408546
18	GPR33	1	0	0.283119658119658	0.165286665408546
18	ITPK1	1	0	0.283119658119658	0.165286665408546
21	APOL5	1	0	0.283119658119658	0.165286665408546
21	CCL5	1	0	0.283119658119658	0.165286665408546
21	CMTM6	1	0	0.283119658119658	0.165286665408546
21	FSCB	1	0	0.283119658119658	0.165286665408546
21	RAB43	1	0	0.283119658119658	0.165286665408546
24	APOL5	1	0	0.283119658119658	0.165286665408546
24	CCL5	1	0	0.283119658119658	0.165286665408546
24	CMTM6	1	0	0.283119658119658	0.165286665408546
24	FSCB	1	0	0.283119658119658	0.165286665408546
24	RAB43	1	0	0.283119658119658	0.165286665408546
27	C5orf34	1	0	0.283119658119658	0.165286665408546
27	CMTM6	1	0	0.283119658119658	0.165286665408546
27	CNBD2	1	0	0.283119658119658	0.165286665408546
27	PCSK4	1	0	0.283119658119658	0.165286665408546
27	ZNF708	1	0	0.283119658119658	0.165286665408546
3	C4orf33	2	0	0.0799396681749623	0.165286665408546
3	FSCB	1	0	0.283119658119658	0.165286665408546
3	HPS4	1	0	0.283119658119658	0.165286665408546
3	JAM2	3	0	0.0225097780835279	0.165286665408546
3	TREML1	1	0	0.283119658119658	0.165286665408546
6	C5orf34	1	0	0.283119658119658	0.165286665408546
6	ENOSF1	1	0	0.283119658119658	0.165286665408546
6	FSCB	1	0	0.283119658119658	0.165286665408546
6	GPR33	1	0	0.283119658119658	0.165286665408546
6	JAM2	1	0	0.283119658119658	0.165286665408546
6	KLK1	1	0	0.283119658119658	0.165286665408546
9	APOL5	1	0	0.283119658119658	0.165286665408546
9	CCL5	1	0	0.283119658119658	0.165286665408546
9	FSCB	1	0	0.283119658119658	0.165286665408546
1	AK8	8	4	0.1389026635772	0.165298453706322
5	RASSF2	1	1	0.443120418381226	0.165314876592728
11	BTBD17	1	0	0.253615127919911	0.165315237895835
23	BTBD17	1	0	0.253615127919911	0.165315237895835
8	ABCA1	4	16	0.795548553103857	0.16533056931474
9	NTNG1	8	11	0.199591608610723	0.165342526136118
10	SLCO1B1	0	3	0.266908812083928	0.165349658372414
19	SLCO1B1	0	3	0.266908812083928	0.165349658372414
22	SLCO1B1	0	3	0.266908812083928	0.165349658372414
20	SOX7	1	1	0.443120418381226	0.165358042064434
7	ZNF317	5	2	0.141016962608704	0.165358308853891
4	ZNF280D	1	5	0.410525989006265	0.165364983006888
9	LRRC16A	8	13	0.330555483969449	0.165370689182034
19	ZNF625	1	3	0.641747233771329	0.165378995753877
7	ZNF625	1	3	0.641747233771329	0.165378995753877
7	KCTD15	4	13	0.14059553419299	0.165395356300912
10	C9orf72	0	3	0.266908812083928	0.165399178354728
19	BCL2L11	0	3	0.266908812083928	0.165401170363969
22	BCL2L11	0	3	0.266908812083928	0.165401170363969
14	CEACAM3	1	1	0.443120418381226	0.165414949751928
7	SLC34A1	3	1	0.316989644872981	0.165421012557577
20	SPATA2	1	1	0.443120418381226	0.16542147529224
23	SPATA2	1	1	0.443120418381226	0.16542147529224
13	SMG7	0	3	0.266908812083928	0.165424511153291
16	SMG7	0	3	0.266908812083928	0.165424511153291
11	IL2RA	0	2	1	0.165431902459139
11	ATP9A	0	3	0.57535603809672	0.165436808901704
12	CBLL1	1	0	0.283119658119658	0.165442284639713
12	CYP27A1	1	0	0.283119658119658	0.165442284639713
12	MRPS2	1	0	0.283119658119658	0.165442284639713
12	TMEM174	1	0	0.283119658119658	0.165442284639713
12	WDR37	1	0	0.283119658119658	0.165442284639713
15	CHRNB2	1	0	0.283119658119658	0.165442284639713
15	MRFAP1L1	1	0	0.283119658119658	0.165442284639713
15	TMEM174	1	0	0.283119658119658	0.165442284639713
15	WDR37	1	0	0.283119658119658	0.165442284639713
15	ZNF318	1	0	0.283119658119658	0.165442284639713
18	CHRNB2	1	0	0.283119658119658	0.165442284639713
18	MRFAP1L1	1	0	0.283119658119658	0.165442284639713
18	TMEM174	1	0	0.283119658119658	0.165442284639713
18	WDR37	1	0	0.283119658119658	0.165442284639713
18	ZNF318	1	0	0.283119658119658	0.165442284639713
21	CYP27A1	1	0	0.283119658119658	0.165442284639713
21	TMEM174	1	0	0.283119658119658	0.165442284639713
21	WDR37	1	0	0.283119658119658	0.165442284639713
24	CYP27A1	1	0	0.283119658119658	0.165442284639713
24	MRPS2	1	0	0.283119658119658	0.165442284639713
24	TMEM174	1	0	0.283119658119658	0.165442284639713
24	WDR37	1	0	0.283119658119658	0.165442284639713
27	AGBL1	1	0	0.283119658119658	0.165442284639713
27	WDR37	1	0	0.283119658119658	0.165442284639713
3	PPAN	1	0	0.283119658119658	0.165442284639713
3	SLC35D2	1	0	0.283119658119658	0.165442284639713
3	TMEM174	1	0	0.283119658119658	0.165442284639713
6	CBLL1	1	0	0.283119658119658	0.165442284639713
6	KCNJ3	1	0	0.283119658119658	0.165442284639713
6	MRFAP1L1	1	0	0.283119658119658	0.165442284639713
6	PPAN	1	0	0.283119658119658	0.165442284639713
6	TMEM174	1	0	0.283119658119658	0.165442284639713
6	WDR37	1	0	0.283119658119658	0.165442284639713
6	ZNF318	1	0	0.283119658119658	0.165442284639713
9	CYP27A1	1	0	0.283119658119658	0.165442284639713
9	TMEM174	1	0	0.283119658119658	0.165442284639713
2	ARHGAP36	1	0	0.253615127919911	0.165446433931532
15	TMPRSS11E	1	1	0.486299648064354	0.165453835060123
18	TMPRSS11E	1	1	0.486299648064354	0.165453835060123
3	TMPRSS11E	1	1	0.486299648064354	0.165453835060123
6	TMPRSS11E	1	1	0.486299648064354	0.165453835060123
7	SMARCB1	3	7	0.531594305762812	0.165460428636813
7	KCNH4	7	4	0.219503210333404	0.165465258715944
11	CASP7	1	1	0.443120418381226	0.16546725600224
23	CASP7	1	1	0.443120418381226	0.16546725600224
2	TTC8	1	1	0.443120418381226	0.165475317204896
7	C1R	0	3	0.266908812083928	0.165483397156039
10	ADAP1	0	3	0.266908812083928	0.165508464964356
19	ADAP1	0	3	0.266908812083928	0.165508464964356
22	ADAP1	0	3	0.266908812083928	0.165508464964356
3	AP1G1	0	6	0.192146475055282	0.165541729345682
24	RNF111	1	1	0.486299648064354	0.165545408762191
5	CELF3	1	0	0.253615127919911	0.165548834339583
7	USP6NL	12	8	0.115600152691451	0.165604013207525
10	TRAPPC8	1	5	0.410525989006265	0.165605354044078
19	TRAPPC8	1	5	0.410525989006265	0.165605354044078
22	TRAPPC8	1	5	0.410525989006265	0.165605354044078
15	TGM6	1	2	1	0.1656177910206
18	TGM6	1	2	1	0.1656177910206
27	TGM6	1	2	1	0.1656177910206
6	TGM6	1	2	1	0.1656177910206
8	DNAH11	10	16	0.166618448343501	0.16564209154755
10	MRPL11	1	0	0.423539518900344	0.165644600667939
10	NUTM2G	1	0	0.423539518900344	0.165644600667939
10	ZNF562	1	0	0.423539518900344	0.165644600667939
13	MTFR1	1	0	0.423539518900344	0.165644600667939
13	PRICKLE4	1	0	0.423539518900344	0.165644600667939
13	STK11	1	0	0.423539518900344	0.165644600667939
13	UFL1	1	0	0.423539518900344	0.165644600667939
13	UNC119	1	0	0.423539518900344	0.165644600667939
16	MARCH4	1	0	0.423539518900344	0.165644600667939
16	MESP2	1	0	0.423539518900344	0.165644600667939
16	MTFR1	1	0	0.423539518900344	0.165644600667939
16	NUTM2G	1	0	0.423539518900344	0.165644600667939
16	UFL1	1	0	0.423539518900344	0.165644600667939
16	UNC119	1	0	0.423539518900344	0.165644600667939
19	UNC119	1	0	0.423539518900344	0.165644600667939
1	FAM43B	1	0	0.423539518900344	0.165644600667939
1	MRPL11	1	0	0.423539518900344	0.165644600667939
1	MTFR1	1	1	1	0.165644600667939
1	PRICKLE4	1	0	0.423539518900344	0.165644600667939
1	TMEM78	1	0	0.423539518900344	0.165644600667939
22	MESP2	1	0	0.423539518900344	0.165644600667939
22	NUTM2G	1	0	0.423539518900344	0.165644600667939
22	UNC119	1	0	0.423539518900344	0.165644600667939
22	ZNF562	1	0	0.423539518900344	0.165644600667939
25	MESP2	1	0	0.423539518900344	0.165644600667939
25	MTFR1	1	0	0.423539518900344	0.165644600667939
4	MRPL11	1	0	0.423539518900344	0.165644600667939
4	MTFR1	1	1	1	0.165644600667939
4	NUTM2G	1	0	0.423539518900344	0.165644600667939
4	PRELID2	1	0	0.423539518900344	0.165644600667939
4	UFL1	1	0	0.423539518900344	0.165644600667939
7	MRPL11	1	0	0.423539518900344	0.165644600667939
10	NAT16	0	3	0.266908812083928	0.165662496239982
19	NAT16	0	3	0.266908812083928	0.165662496239982
22	NAT16	0	3	0.266908812083928	0.165662496239982
15	LIG1	1	1	0.486299648064354	0.165667431130127
18	LIG1	1	1	0.486299648064354	0.165667431130127
19	CHRNA1	0	3	0.266908812083928	0.165668054674165
7	CHRNA1	0	3	0.266908812083928	0.165668054674165
19	FDFT1	0	3	0.266908812083928	0.165669874331926
16	TNRC18	0	3	0.266908812083928	0.165671023438956
7	SLC35E1	3	8	0.372283431981603	0.165671857419622
20	CHD9	0	9	0.12181847844855	0.165672990269636
23	CHD9	0	9	0.12181847844855	0.165672990269636
1	NUP93	9	5	0.108106945107017	0.165687600888022
3	RCN1	10	17	0.385012690222737	0.165693158080878
1	AEN	0	3	0.266908812083928	0.165695583955547
7	AEN	0	3	0.266908812083928	0.165695583955547
11	POU1F1	1	0	0.253615127919911	0.165708641311356
20	POU1F1	1	0	0.253615127919911	0.165708641311356
23	POU1F1	1	0	0.253615127919911	0.165708641311356
8	POU1F1	1	0	0.253615127919911	0.165708641311356
11	PARG	1	1	0.443120418381226	0.165709610583352
20	PARG	1	1	0.443120418381226	0.165709610583352
23	PARG	1	1	0.443120418381226	0.165709610583352
5	MAPK8IP3	1	1	0.443120418381226	0.165720151439257
20	ZNF473	1	2	1	0.165721681982776
11	CA6	1	0	0.253615127919911	0.165756356961579
11	SIGIRR	1	0	0.253615127919911	0.165756356961579
14	MESP1	1	0	0.253615127919911	0.165756356961579
14	PRR15	1	0	0.253615127919911	0.165756356961579
14	PTGFRN	1	0	0.253615127919911	0.165756356961579
14	SIGIRR	1	0	0.253615127919911	0.165756356961579
17	CA6	1	0	0.253615127919911	0.165756356961579
17	MESP1	1	0	0.253615127919911	0.165756356961579
17	PRR15	1	0	0.253615127919911	0.165756356961579
17	PTGFRN	1	0	0.253615127919911	0.165756356961579
17	SAMD9	1	0	0.253615127919911	0.165756356961579
17	SIGIRR	1	0	0.253615127919911	0.165756356961579
20	ARHGAP18	1	0	0.253615127919911	0.165756356961579
20	MESP1	1	0	0.253615127919911	0.165756356961579
20	SIGIRR	1	0	0.253615127919911	0.165756356961579
20	WDR12	1	0	0.253615127919911	0.165756356961579
23	ARHGAP18	1	0	0.253615127919911	0.165756356961579
23	CA6	1	0	0.253615127919911	0.165756356961579
23	MESP1	1	0	0.253615127919911	0.165756356961579
23	MGAT4A	1	0	0.253615127919911	0.165756356961579
23	SIGIRR	1	0	0.253615127919911	0.165756356961579
23	WDR12	1	0	0.253615127919911	0.165756356961579
26	MESP1	1	0	0.253615127919911	0.165756356961579
26	PRR15	1	0	0.253615127919911	0.165756356961579
26	SAMD9	1	0	0.253615127919911	0.165756356961579
26	SIGIRR	1	0	0.253615127919911	0.165756356961579
26	UCN	1	0	0.253615127919911	0.165756356961579
2	CWC15	1	0	0.253615127919911	0.165756356961579
5	CA6	1	0	0.253615127919911	0.165756356961579
5	PRR15	1	0	0.253615127919911	0.165756356961579
5	SAMD9	1	0	0.253615127919911	0.165756356961579
5	SIGIRR	1	0	0.253615127919911	0.165756356961579
8	CWC15	1	0	0.253615127919911	0.165756356961579
23	PRDM13	0	3	0.57535603809672	0.165758306385156
7	ABTB1	0	3	0.266908812083928	0.165760967191472
3	CCDC170	0	6	0.192146475055282	0.165773509634672
10	FABP6	0	4	0.141962671521461	0.165774168985333
4	FABP6	0	4	0.141962671521461	0.165774168985333
7	SUGP1	5	2	0.141016962608704	0.165778486931172
11	FADS6	0	3	0.57535603809672	0.165785553922085
20	FADS6	0	3	0.57535603809672	0.165785553922085
23	FADS6	0	3	0.57535603809672	0.165785553922085
8	FADS6	0	3	0.57535603809672	0.165785553922085
20	POFUT1	1	1	0.443120418381226	0.165793344334319
23	POFUT1	1	1	0.443120418381226	0.165793344334319
2	ZNF827	8	11	0.108571753594937	0.165804510448242
1	SUZ12	3	0	0.0757102518856612	0.165809457388955
4	SUZ12	3	0	0.0757102518856612	0.165809457388955
1	SLC25A23	1	3	0.641747233771329	0.165816628480204
7	SLC25A23	1	3	0.641747233771329	0.165816628480204
12	BMS1	1	1	0.486299648064354	0.165822256275739
21	BMS1	1	1	0.486299648064354	0.165822256275739
24	BMS1	1	1	0.486299648064354	0.165822256275739
10	TM2D1	0	3	0.266908812083928	0.165828310479169
1	TM2D1	0	3	0.266908812083928	0.165828310479169
4	TM2D1	0	3	0.266908812083928	0.165828310479169
10	PHF10	0	3	0.266908812083928	0.165830802290477
19	PHF10	0	3	0.266908812083928	0.165830802290477
22	PHF10	0	3	0.266908812083928	0.165830802290477
7	PHF10	2	4	1	0.165830802290477
10	SPTLC2	0	3	0.266908812083928	0.165844059233417
19	SPTLC2	0	3	0.266908812083928	0.165844059233417
22	SPTLC2	0	3	0.266908812083928	0.165844059233417
11	ZBED2	1	0	0.253615127919911	0.165851542490402
20	ZBED2	1	0	0.253615127919911	0.165851542490402
23	ZBED2	1	0	0.253615127919911	0.165851542490402
8	ZBED2	1	0	0.253615127919911	0.165851542490402
10	GEMIN5	2	9	0.130795562019084	0.165860004092693
22	GEMIN5	2	9	0.130795562019084	0.165860004092693
7	ESR2	1	4	0.402912056285548	0.165860339171339
1	FBLIM1	5	2	0.141016962608704	0.16587280063066
8	RBM47	4	5	0.242421139674541	0.165874470247804
11	RALGPS2	1	1	0.443120418381226	0.165890748514942
23	RALGPS2	1	1	0.443120418381226	0.165890748514942
14	MAN2A2	1	2	1	0.165891394690547
17	MAN2A2	1	2	1	0.165891394690547
5	MAN2A2	1	2	1	0.165891394690547
12	HIP1	4	4	0.23261647426555	0.16589576579999
11	HIST1H2BD	1	1	0.443120418381226	0.165921317023138
20	HIST1H2BD	1	1	0.443120418381226	0.165921317023138
23	HIST1H2BD	1	1	0.443120418381226	0.165921317023138
8	HIST1H2BD	1	1	0.443120418381226	0.165921317023138
11	SLCO3A1	4	5	0.242421139674541	0.165922545648548
10	SLC25A29	0	3	0.266908812083928	0.165939665325477
7	RAB17	0	3	0.266908812083928	0.165943888426775
8	ZBTB7B	6	8	0.132488019404142	0.165954671008327
19	UNC5B	0	3	0.266908812083928	0.165963171586562
22	UNC5B	0	3	0.266908812083928	0.165963171586562
3	PPP2R2B	4	20	0.25433972183627	0.16596678915961
11	ZNF396	2	1	0.160024443779039	0.165977671693858
20	ZNF396	2	1	0.160024443779039	0.165977671693858
23	ZNF396	2	1	0.160024443779039	0.165977671693858
10	ACSM1	3	0	0.0757102518856612	0.165988221408387
22	ACSM1	3	0	0.0757102518856612	0.165988221408387
2	SLC25A39	1	0	0.253615127919911	0.165993153884282
7	PLEKHA7	20	17	0.175858872836312	0.165995385629458
13	CYP4F11	0	3	0.266908812083928	0.166000319049054
16	CYP4F11	0	3	0.266908812083928	0.166000319049054
1	CYP4F11	0	3	0.266908812083928	0.166000319049054
4	CYP4F11	0	3	0.266908812083928	0.166000319049054
14	SLCO1B7	1	0	0.253615127919911	0.166013928588628
17	SLCO1B7	1	0	0.253615127919911	0.166013928588628
26	SLCO1B7	1	0	0.253615127919911	0.166013928588628
2	SLCO1B7	1	0	0.253615127919911	0.166013928588628
5	SLCO1B7	1	0	0.253615127919911	0.166013928588628
3	TXNDC8	1	1	0.486299648064354	0.166028415477639
9	TXNDC8	1	1	0.486299648064354	0.166028415477639
21	CASKIN2	0	7	0.200834473918747	0.166060134418204
19	LILRB2	0	3	0.266908812083928	0.166072741442855
7	LILRB2	0	3	0.266908812083928	0.166072741442855
6	MGAT3	1	1	0.486299648064354	0.166079390446934
2	AGPS	2	1	0.160024443779039	0.166094957342598
10	NPHS2	0	3	0.266908812083928	0.166095072274742
22	NPHS2	0	3	0.266908812083928	0.166095072274742
19	PLA2G2C	0	3	0.266908812083928	0.166097848258787
7	PLA2G2C	0	3	0.266908812083928	0.166097848258787
16	UNC80	1	5	0.410525989006265	0.166109656843778
4	UNC80	1	5	0.410525989006265	0.166109656843778
9	ADD2	1	8	0.458271854613034	0.166110186894182
19	FAM64A	0	3	0.266908812083928	0.166137226699959
19	SV2A	0	3	0.266908812083928	0.166153479741957
14	MTSS1L	3	0	0.0161525342983755	0.166153851587255
12	OR2L5	1	0	0.283119658119658	0.166158747751661
21	OR2L5	1	0	0.283119658119658	0.166158747751661
24	OR2L5	1	0	0.283119658119658	0.166158747751661
9	OR2L5	1	0	0.283119658119658	0.166158747751661
1	TFAP2B	12	7	0.0987149096499265	0.166176078574432
1	PPIL1	0	5	0.0767253253304393	0.16618440591485
7	PPIL1	0	5	0.0767253253304393	0.16618440591485
7	DNAH5	4	12	0.205217423408078	0.166184459893461
19	HSF4	1	5	0.410525989006265	0.166191625544485
7	HSF4	1	5	0.410525989006265	0.166191625544485
1	NAT10	7	4	0.219503210333404	0.166202837900754
14	ZNF644	1	1	0.443120418381226	0.166206636397922
17	ZNF644	1	1	0.443120418381226	0.166206636397922
8	IRGQ	1	3	1	0.166212757028964
10	EID2	0	3	0.266908812083928	0.166216796807296
19	EID2	0	3	0.266908812083928	0.166216796807296
22	EID2	0	3	0.266908812083928	0.166216796807296
19	FCGR3A	0	3	0.266908812083928	0.166221304294233
7	FCGR3A	3	3	0.702291855334817	0.166221304294233
11	ADAP2	1	0	0.253615127919911	0.166227571196123
11	SLC17A3	1	0	0.253615127919911	0.166227571196123
14	ADAP2	1	0	0.253615127919911	0.166227571196123
14	RPAP3	1	0	0.253615127919911	0.166227571196123
14	UAP1L1	1	0	0.253615127919911	0.166227571196123
14	YWHAG	1	0	0.253615127919911	0.166227571196123
17	ADAP2	1	0	0.253615127919911	0.166227571196123
17	RPAP3	1	0	0.253615127919911	0.166227571196123
17	UAP1L1	1	0	0.253615127919911	0.166227571196123
17	YWHAG	1	0	0.253615127919911	0.166227571196123
20	ADAP2	1	0	0.253615127919911	0.166227571196123
20	SLC17A3	1	0	0.253615127919911	0.166227571196123
20	YWHAG	1	0	0.253615127919911	0.166227571196123
23	ADAP2	1	0	0.253615127919911	0.166227571196123
23	SLC17A3	1	0	0.253615127919911	0.166227571196123
23	SLC8A1	1	0	0.253615127919911	0.166227571196123
23	YWHAG	1	0	0.253615127919911	0.166227571196123
26	RPAP3	1	0	0.253615127919911	0.166227571196123
2	C1QA	1	0	0.253615127919911	0.166227571196123
5	ADAP2	1	0	0.253615127919911	0.166227571196123
5	GRK4	1	0	0.253615127919911	0.166227571196123
5	RPAP3	1	0	0.253615127919911	0.166227571196123
5	UAP1L1	1	0	0.253615127919911	0.166227571196123
8	C1QA	1	0	0.253615127919911	0.166227571196123
8	SLC17A3	2	1	0.160024443779039	0.166227571196123
11	CAPSL	1	1	0.443120418381226	0.166233918009957
20	CAPSL	1	1	0.443120418381226	0.166233918009957
23	CAPSL	1	1	0.443120418381226	0.166233918009957
8	CAPSL	1	2	1	0.166233918009957
7	AFP	0	3	0.266908812083928	0.16624102107582
1	MAP9	0	3	0.266908812083928	0.166244042416122
10	PRKRA	0	3	0.266908812083928	0.166269971639052
4	PRKRA	0	3	0.266908812083928	0.166269971639052
8	CSNK1D	1	5	1	0.166273573720278
8	ASAP3	1	12	0.202689006697296	0.166275460768318
4	GALNT18	7	4	0.219503210333404	0.166277499103493
7	ZNF660	0	2	0.511272541389285	0.166286775642791
1	VAPA	1	4	0.402912056285548	0.166287621302403
7	VAPA	1	4	0.402912056285548	0.166287621302403
9	FBXO21	0	7	0.200834473918747	0.166290185449084
23	ATN1	0	3	0.57535603809672	0.166296920494696
1	SCN11A	7	3	0.106789259562328	0.166299104159545
1	TMEM222	3	0	0.0757102518856612	0.166299685927049
7	TMEM222	3	0	0.0757102518856612	0.166299685927049
14	FAM178A	1	0	0.253615127919911	0.166301923008786
17	FAM178A	1	0	0.253615127919911	0.166301923008786
5	FAM178A	1	0	0.253615127919911	0.166301923008786
2	FAM124B	1	2	1	0.166311521163717
10	FUT3	1	0	0.423539518900344	0.166314454065814
10	HTR1B	1	0	0.423539518900344	0.166314454065814
10	SFRP1	1	0	0.423539518900344	0.166314454065814
10	THEG	1	0	0.423539518900344	0.166314454065814
10	ZNF431	1	0	0.423539518900344	0.166314454065814
13	EGFL6	1	0	0.423539518900344	0.166314454065814
13	FIP1L1	1	0	0.423539518900344	0.166314454065814
13	MMP21	1	0	0.423539518900344	0.166314454065814
13	MNS1	1	0	0.423539518900344	0.166314454065814
13	NUDT7	1	0	0.423539518900344	0.166314454065814
13	SUV420H2	1	0	0.423539518900344	0.166314454065814
13	ZNF420	1	0	0.423539518900344	0.166314454065814
16	EGFL6	1	0	0.423539518900344	0.166314454065814
16	FIP1L1	1	0	0.423539518900344	0.166314454065814
16	MMP21	1	0	0.423539518900344	0.166314454065814
16	MNS1	1	0	0.423539518900344	0.166314454065814
16	NUDT7	1	0	0.423539518900344	0.166314454065814
16	SUV420H2	1	0	0.423539518900344	0.166314454065814
16	ZNF420	1	0	0.423539518900344	0.166314454065814
19	FIP1L1	1	0	0.423539518900344	0.166314454065814
19	FUT3	1	0	0.423539518900344	0.166314454065814
19	SFRP1	1	0	0.423539518900344	0.166314454065814
19	THEG	1	0	0.423539518900344	0.166314454065814
19	ZNF431	1	0	0.423539518900344	0.166314454065814
1	CD99	1	0	0.423539518900344	0.166314454065814
1	EGFL6	1	1	1	0.166314454065814
1	HTR1B	1	0	0.423539518900344	0.166314454065814
1	MMP21	1	0	0.423539518900344	0.166314454065814
1	NUDT7	1	0	0.423539518900344	0.166314454065814
22	FIP1L1	1	0	0.423539518900344	0.166314454065814
22	FUT3	1	0	0.423539518900344	0.166314454065814
22	SFRP1	1	0	0.423539518900344	0.166314454065814
22	THEG	1	0	0.423539518900344	0.166314454065814
22	ZNF431	1	0	0.423539518900344	0.166314454065814
25	EGFL6	1	0	0.423539518900344	0.166314454065814
25	MMP21	1	0	0.423539518900344	0.166314454065814
25	NUDT7	1	0	0.423539518900344	0.166314454065814
25	POTEE	1	0	0.423539518900344	0.166314454065814
25	ZNF420	1	0	0.423539518900344	0.166314454065814
4	EGFL6	1	0	0.423539518900344	0.166314454065814
4	HTR1B	1	0	0.423539518900344	0.166314454065814
4	MMP21	1	0	0.423539518900344	0.166314454065814
4	NUDT7	1	0	0.423539518900344	0.166314454065814
4	ZNF420	1	0	0.423539518900344	0.166314454065814
7	CD99	1	0	0.423539518900344	0.166314454065814
7	FUT3	1	0	0.423539518900344	0.166314454065814
7	HTR1B	1	0	0.423539518900344	0.166314454065814
7	THEG	1	0	0.423539518900344	0.166314454065814
7	ZNF431	2	0	0.179175789594986	0.166314454065814
11	BCDIN3D	1	0	0.253615127919911	0.166318933231285
11	BPI	1	0	0.253615127919911	0.166318933231285
11	KDM4E	1	0	0.253615127919911	0.166318933231285
11	RLN2	1	0	0.253615127919911	0.166318933231285
11	SERPINB2	1	0	0.253615127919911	0.166318933231285
14	ATP4A	1	0	0.253615127919911	0.166318933231285
14	BCDIN3D	1	0	0.253615127919911	0.166318933231285
14	FAM53A	1	0	0.253615127919911	0.166318933231285
14	KDM4E	1	0	0.253615127919911	0.166318933231285
14	RLN2	1	0	0.253615127919911	0.166318933231285
14	TIGD7	1	0	0.253615127919911	0.166318933231285
14	WDR83	1	0	0.253615127919911	0.166318933231285
17	ATP4A	1	0	0.253615127919911	0.166318933231285
17	BCDIN3D	1	0	0.253615127919911	0.166318933231285
17	FAM53A	1	0	0.253615127919911	0.166318933231285
17	KDM4E	1	0	0.253615127919911	0.166318933231285
17	RLN2	1	0	0.253615127919911	0.166318933231285
17	TIGD7	1	0	0.253615127919911	0.166318933231285
17	WDR83	1	0	0.253615127919911	0.166318933231285
20	BCDIN3D	1	0	0.253615127919911	0.166318933231285
20	BCL2L2	1	0	0.253615127919911	0.166318933231285
20	ETV3	1	0	0.253615127919911	0.166318933231285
20	KDM4E	1	0	0.253615127919911	0.166318933231285
20	RLN2	1	0	0.253615127919911	0.166318933231285
23	BCDIN3D	1	0	0.253615127919911	0.166318933231285
23	BCL2L2	1	0	0.253615127919911	0.166318933231285
23	ETV3	1	0	0.253615127919911	0.166318933231285
23	KDM4E	1	0	0.253615127919911	0.166318933231285
23	RLN2	1	0	0.253615127919911	0.166318933231285
23	SERPINB2	1	0	0.253615127919911	0.166318933231285
26	ARSA	1	0	0.253615127919911	0.166318933231285
26	FAM53A	1	0	0.253615127919911	0.166318933231285
26	TIGD7	1	0	0.253615127919911	0.166318933231285
26	VCPKMT	1	0	0.253615127919911	0.166318933231285
2	FAM53A	1	0	0.253615127919911	0.166318933231285
2	KDM4E	1	0	0.253615127919911	0.166318933231285
2	RLN2	1	0	0.253615127919911	0.166318933231285
2	SPINK9	1	0	0.253615127919911	0.166318933231285
2	TICRR	1	0	0.253615127919911	0.166318933231285
2	TIGD7	1	0	0.253615127919911	0.166318933231285
2	WDR83	1	0	0.253615127919911	0.166318933231285
5	ATP4A	1	0	0.253615127919911	0.166318933231285
5	BCDIN3D	1	0	0.253615127919911	0.166318933231285
5	BPI	1	0	0.253615127919911	0.166318933231285
5	FAM53A	1	0	0.253615127919911	0.166318933231285
5	KDM4E	1	0	0.253615127919911	0.166318933231285
5	LRCH3	1	0	0.253615127919911	0.166318933231285
5	RLN2	1	0	0.253615127919911	0.166318933231285
5	TIGD7	1	0	0.253615127919911	0.166318933231285
5	WDR83	1	0	0.253615127919911	0.166318933231285
8	KDM4E	1	0	0.253615127919911	0.166318933231285
8	RLN2	1	0	0.253615127919911	0.166318933231285
8	SPINK9	1	0	0.253615127919911	0.166318933231285
7	PLBD2	0	3	0.266908812083928	0.16632149091952
8	DCLRE1B	1	5	1	0.16633967864572
10	C7orf50	1	0	0.423539518900344	0.166348383374008
10	DGKK	1	0	0.423539518900344	0.166348383374008
10	DOK6	1	0	0.423539518900344	0.166348383374008
10	IP6K2	1	0	0.423539518900344	0.166348383374008
10	KRAS	1	0	0.423539518900344	0.166348383374008
10	ZMYND19	1	0	0.423539518900344	0.166348383374008
10	ZNF8	1	0	0.423539518900344	0.166348383374008
13	C7orf50	1	0	0.423539518900344	0.166348383374008
13	CTTNBP2NL	1	0	0.423539518900344	0.166348383374008
13	GIN1	1	0	0.423539518900344	0.166348383374008
13	KRAS	1	0	0.423539518900344	0.166348383374008
13	SERPINF1	1	0	0.423539518900344	0.166348383374008
13	SOX17	1	0	0.423539518900344	0.166348383374008
13	TBCCD1	1	0	0.423539518900344	0.166348383374008
16	C7orf50	1	0	0.423539518900344	0.166348383374008
16	CNTNAP1	1	0	0.423539518900344	0.166348383374008
16	CTTNBP2NL	1	0	0.423539518900344	0.166348383374008
16	GIN1	1	0	0.423539518900344	0.166348383374008
16	KRAS	1	0	0.423539518900344	0.166348383374008
16	SERPINF1	1	0	0.423539518900344	0.166348383374008
16	SOX17	1	0	0.423539518900344	0.166348383374008
19	C7orf50	1	0	0.423539518900344	0.166348383374008
19	KRAS	1	0	0.423539518900344	0.166348383374008
19	ZNF131	1	0	0.423539518900344	0.166348383374008
19	ZNF8	1	0	0.423539518900344	0.166348383374008
1	C7orf50	1	1	1	0.166348383374008
1	GIN1	1	0	0.423539518900344	0.166348383374008
1	ZMYND19	1	0	0.423539518900344	0.166348383374008
22	C7orf50	1	0	0.423539518900344	0.166348383374008
22	KRAS	1	0	0.423539518900344	0.166348383374008
22	SMARCAD1	1	0	0.423539518900344	0.166348383374008
22	SRGAP2	1	0	0.423539518900344	0.166348383374008
22	ZNF8	1	0	0.423539518900344	0.166348383374008
25	C7orf50	1	0	0.423539518900344	0.166348383374008
25	CNTNAP1	1	0	0.423539518900344	0.166348383374008
25	POMT1	1	0	0.423539518900344	0.166348383374008
25	SERPINF1	1	0	0.423539518900344	0.166348383374008
4	ADORA2B	1	0	0.423539518900344	0.166348383374008
4	C7orf50	1	0	0.423539518900344	0.166348383374008
4	CNTNAP1	2	1	0.577305425211903	0.166348383374008
4	DGKK	1	0	0.423539518900344	0.166348383374008
4	DOK6	1	0	0.423539518900344	0.166348383374008
4	GIN1	1	0	0.423539518900344	0.166348383374008
4	IP6K2	1	0	0.423539518900344	0.166348383374008
4	KRAS	1	0	0.423539518900344	0.166348383374008
4	SERPINF1	1	0	0.423539518900344	0.166348383374008
4	TLN1	1	0	0.423539518900344	0.166348383374008
4	ZMYND19	1	0	0.423539518900344	0.166348383374008
7	C7orf50	1	1	1	0.166348383374008
7	ZMYND19	1	0	0.423539518900344	0.166348383374008
10	FLYWCH2	0	3	0.266908812083928	0.166351767092501
19	FLYWCH2	0	3	0.266908812083928	0.166351767092501
22	FLYWCH2	0	3	0.266908812083928	0.166351767092501
10	ARCN1	0	1	1	0.166374222176161
10	MARC1	0	1	1	0.166374222176161
13	MARC1	0	1	1	0.166374222176161
13	PELO	0	1	1	0.166374222176161
16	MARC1	0	1	1	0.166374222176161
16	PELO	0	1	1	0.166374222176161
19	APOA2	0	1	1	0.166374222176161
19	IFI27	0	1	1	0.166374222176161
19	MARC1	0	1	1	0.166374222176161
19	PELO	0	1	1	0.166374222176161
19	SPACA4	0	1	1	0.166374222176161
1	ARSH	0	1	1	0.166374222176161
22	FBLN5	0	1	1	0.166374222176161
22	MARC1	0	1	1	0.166374222176161
22	PELO	0	1	1	0.166374222176161
25	CPOX	0	1	1	0.166374222176161
25	FKBP14	0	1	1	0.166374222176161
25	PELO	0	1	1	0.166374222176161
25	SWSAP1	0	1	1	0.166374222176161
4	ARCN1	0	1	1	0.166374222176161
4	C16orf45	0	1	1	0.166374222176161
4	MARC1	0	1	1	0.166374222176161
7	ARSH	0	1	1	0.166374222176161
7	IFI27	0	1	1	0.166374222176161
7	SPACA4	0	1	1	0.166374222176161
1	NDN	0	3	0.266908812083928	0.166374890485955
4	NDN	0	3	0.266908812083928	0.166374890485955
7	MAPK12	0	3	0.266908812083928	0.166384968144613
19	RALGAPA2	2	9	0.130795562019084	0.166388872673761
22	RALGAPA2	2	9	0.130795562019084	0.166388872673761
10	TOP1	0	3	0.266908812083928	0.166403872514454
13	TOP1	0	3	0.266908812083928	0.166403872514454
16	TOP1	0	3	0.266908812083928	0.166403872514454
19	TOP1	0	3	0.266908812083928	0.166403872514454
22	TOP1	0	3	0.266908812083928	0.166403872514454
4	TOP1	0	3	0.266908812083928	0.166403872514454
13	WNK2	0	3	0.266908812083928	0.166407819375327
8	SPATA19	1	1	0.443120418381226	0.166410596610343
8	FOXN4	0	6	0.346448133142243	0.166439881796457
23	UBR2	4	2	0.0390105118789301	0.166443728415725
11	SRRM4	4	6	0.284421057999965	0.166444320857107
5	SRRM4	4	6	0.284421057999965	0.166444320857107
10	ZNF518B	0	3	0.266908812083928	0.16644738137804
22	ZNF518B	0	3	0.266908812083928	0.16644738137804
17	MAP2	0	2	1	0.166451763710602
3	GPR78	1	1	0.486299648064354	0.166461576768179
1	COPZ2	0	3	0.266908812083928	0.166470250303352
7	COPZ2	0	3	0.266908812083928	0.166470250303352
9	BCL2L11	0	8	0.1140328967622	0.166473747276418
2	LRRC3C	1	0	0.253615127919911	0.16647591904902
11	FANCL	1	1	0.443120418381226	0.166484815418676
5	FANCL	1	1	0.443120418381226	0.166484815418676
3	EPO	1	0	0.283119658119658	0.166495670886148
11	RALGAPB	0	4	0.577251770069503	0.166496929735279
19	NUCKS1	0	3	0.266908812083928	0.166502556106838
5	PRKAG2	1	2	1	0.16650594547459
10	AK2	1	4	0.402912056285548	0.166516494456538
1	MAZ	1	2	1	0.166534502493891
7	MAZ	1	2	1	0.166534502493891
8	TTC19	0	4	0.577251770069503	0.166536937214189
25	ABI3BP	3	0	0.0757102518856612	0.166545474692004
10	CDHR5	0	3	0.266908812083928	0.166546418685752
16	CDHR5	0	3	0.266908812083928	0.166546418685752
22	CDHR5	0	3	0.266908812083928	0.166546418685752
4	CDHR5	0	3	0.266908812083928	0.166546418685752
20	ANKLE1	0	5	0.337536991645227	0.166548249539234
8	ANKLE1	0	5	0.337536991645227	0.166548249539234
20	ZNF575	0	4	0.577251770069503	0.166558380188248
23	ZNF575	0	4	0.577251770069503	0.166558380188248
23	ABCA1	0	7	0.20117644319095	0.166573238531855
19	SPRY1	0	3	0.266908812083928	0.166577996386574
12	KLK11	1	2	1	0.166579227732191
21	KLK11	1	1	0.486299648064354	0.166579227732191
24	KLK11	1	1	0.486299648064354	0.166579227732191
9	KLK11	1	2	1	0.166579227732191
7	DNMT3L	0	3	0.266908812083928	0.166599490991696
23	PDE1C	0	5	0.337536991645227	0.166608877359734
10	AQP4	0	3	0.266908812083928	0.166609112527133
13	NOX4	0	3	0.266908812083928	0.166620288438549
5	C19orf26	0	4	0.577251770069503	0.166625164736152
4	FBLN7	0	3	0.266908812083928	0.1666312144717
1	TRIM39	0	3	0.266908812083928	0.166631269951632
7	TRIM39	0	3	0.266908812083928	0.166631269951632
2	ATF7	0	2	1	0.166634328887416
8	ATF7	0	2	1	0.166634328887416
20	IKZF5	1	1	0.443120418381226	0.166641058637747
5	ADAM17	1	2	1	0.166649918191727
19	DNAJC15	0	3	0.266908812083928	0.166653882877582
11	PHF13	1	1	0.443120418381226	0.166657884240919
5	PHF13	1	1	0.443120418381226	0.166657884240919
9	SUN1	1	2	1	0.166657989355531
10	NADK2	0	3	0.266908812083928	0.166659073344722
19	MSH3	2	8	0.204720221855618	0.166670139039521
22	MSH3	2	8	0.204720221855618	0.166670139039521
19	GALNS	0	3	0.266908812083928	0.166675152501244
7	GALNS	0	3	0.266908812083928	0.166675152501244
10	USP54	1	5	0.410525989006265	0.166684217196861
10	KCP	1	0	0.423539518900344	0.166685898699158
10	MOBP	1	0	0.423539518900344	0.166685898699158
10	PRG3	1	0	0.423539518900344	0.166685898699158
10	RFK	1	0	0.423539518900344	0.166685898699158
10	TCN2	1	0	0.423539518900344	0.166685898699158
13	ASTN1	1	0	0.423539518900344	0.166685898699158
13	CNDP1	1	0	0.423539518900344	0.166685898699158
13	FAM69A	1	0	0.423539518900344	0.166685898699158
13	HSD3B7	1	0	0.423539518900344	0.166685898699158
13	RFK	1	0	0.423539518900344	0.166685898699158
13	SALL3	1	0	0.423539518900344	0.166685898699158
13	TCN2	1	0	0.423539518900344	0.166685898699158
16	ASTN1	1	0	0.423539518900344	0.166685898699158
16	CNDP1	1	0	0.423539518900344	0.166685898699158
16	FAM69A	1	0	0.423539518900344	0.166685898699158
16	HSD3B7	1	0	0.423539518900344	0.166685898699158
16	RFK	1	0	0.423539518900344	0.166685898699158
16	SALL3	1	0	0.423539518900344	0.166685898699158
16	TCN2	1	0	0.423539518900344	0.166685898699158
19	FAM69A	1	0	0.423539518900344	0.166685898699158
19	PRG3	1	0	0.423539518900344	0.166685898699158
19	RFK	1	0	0.423539518900344	0.166685898699158
19	TCN2	1	0	0.423539518900344	0.166685898699158
1	C12orf54	1	0	0.423539518900344	0.166685898699158
1	FAF2	3	1	0.316989644872981	0.166685898699158
1	GADD45B	1	0	0.423539518900344	0.166685898699158
1	HSD3B7	1	0	0.423539518900344	0.166685898699158
1	RFK	1	0	0.423539518900344	0.166685898699158
22	FAM69A	1	0	0.423539518900344	0.166685898699158
22	PRG3	1	0	0.423539518900344	0.166685898699158
22	RFK	1	0	0.423539518900344	0.166685898699158
22	TCN2	1	0	0.423539518900344	0.166685898699158
25	CNTROB	1	0	0.423539518900344	0.166685898699158
25	RFK	1	0	0.423539518900344	0.166685898699158
25	TCN2	1	0	0.423539518900344	0.166685898699158
25	TSC2	1	0	0.423539518900344	0.166685898699158
4	GADD45B	1	0	0.423539518900344	0.166685898699158
4	HSD3B7	1	0	0.423539518900344	0.166685898699158
4	KCP	1	0	0.423539518900344	0.166685898699158
4	MOBP	1	0	0.423539518900344	0.166685898699158
4	RFK	1	0	0.423539518900344	0.166685898699158
4	TCN2	1	0	0.423539518900344	0.166685898699158
7	C12orf54	1	0	0.423539518900344	0.166685898699158
7	PRG3	1	0	0.423539518900344	0.166685898699158
7	RFK	1	0	0.423539518900344	0.166685898699158
16	TDRD12	0	3	0.266908812083928	0.166686252310218
4	TDRD12	0	3	0.266908812083928	0.166686252310218
2	TTC6	4	5	0.242421139674541	0.166688210441557
10	MED23	0	3	0.266908812083928	0.166689424517077
19	MED23	0	3	0.266908812083928	0.166689424517077
22	MED23	0	3	0.266908812083928	0.166689424517077
7	TMEM119	0	3	0.266908812083928	0.166696810534667
7	SCPEP1	0	3	0.266908812083928	0.166697157590085
19	MDGA2	0	3	0.266908812083928	0.166700088201707
22	MDGA2	0	3	0.266908812083928	0.166700088201707
12	TDRD10	1	1	0.486299648064354	0.166703314793443
6	TDRD10	1	1	0.486299648064354	0.166703314793443
9	HEATR4	0	8	0.1140328967622	0.166714078295031
5	PPHLN1	1	1	0.443120418381226	0.16672369288699
2	ADD1	4	4	0.11790919254466	0.166725526328641
8	ADD1	4	4	0.11790919254466	0.166725526328641
14	ITIH3	1	1	0.443120418381226	0.166727275442344
2	ITIH3	1	1	0.443120418381226	0.166727275442344
1	ANKRD30B	0	3	0.266908812083928	0.166727333491656
10	CCR3	0	2	0.511272541389285	0.16673495225263
10	COMMD5	0	1	1	0.16673495225263
10	CXCR6	0	1	1	0.16673495225263
10	DPH7	0	1	1	0.16673495225263
10	RILPL2	0	1	1	0.16673495225263
10	TUT1	0	4	0.141962671521461	0.16673495225263
13	ATP6V1C1	0	1	1	0.16673495225263
13	CBWD1	0	1	1	0.16673495225263
13	CCR3	0	1	1	0.16673495225263
13	FOXB2	0	1	1	0.16673495225263
13	IFNK	0	1	1	0.16673495225263
13	IFT88	0	1	1	0.16673495225263
13	JPH3	0	1	1	0.16673495225263
16	ATP6V1C1	0	1	1	0.16673495225263
16	CBWD1	0	1	1	0.16673495225263
16	CCR3	0	1	1	0.16673495225263
16	FOXB2	0	1	1	0.16673495225263
16	IFNK	0	1	1	0.16673495225263
16	IFT88	0	1	1	0.16673495225263
16	JPH3	0	1	1	0.16673495225263
19	ATP6V1C1	0	1	1	0.16673495225263
19	CCR3	0	1	1	0.16673495225263
19	CXCR6	0	1	1	0.16673495225263
19	DPH7	0	1	1	0.16673495225263
1	COMMD5	0	1	1	0.16673495225263
1	ECSCR	0	1	1	0.16673495225263
1	JPH3	0	3	0.266908812083928	0.16673495225263
22	ATP6V1C1	0	1	1	0.16673495225263
22	CCR3	0	1	1	0.16673495225263
22	CXCR6	0	1	1	0.16673495225263
22	DPH7	0	1	1	0.16673495225263
22	TUT1	0	4	0.141962671521461	0.16673495225263
25	IFNK	0	1	1	0.16673495225263
25	RBBP8NL	0	1	1	0.16673495225263
25	SCN1B	0	1	1	0.16673495225263
4	CCR3	0	2	0.511272541389285	0.16673495225263
4	COMMD5	0	1	1	0.16673495225263
4	IFNK	0	1	1	0.16673495225263
4	JPH3	0	2	0.511272541389285	0.16673495225263
4	RILPL2	0	1	1	0.16673495225263
7	COMMD5	0	1	1	0.16673495225263
7	ECSCR	0	1	1	0.16673495225263
12	CTRB2	1	0	0.283119658119658	0.166736920616286
15	CTRB2	1	0	0.283119658119658	0.166736920616286
18	CTRB2	1	0	0.283119658119658	0.166736920616286
21	CTRB2	1	0	0.283119658119658	0.166736920616286
24	CTRB2	1	0	0.283119658119658	0.166736920616286
3	CTRB2	1	0	0.283119658119658	0.166736920616286
6	CTRB2	1	0	0.283119658119658	0.166736920616286
9	CTRB2	1	0	0.283119658119658	0.166736920616286
9	FRMPD1	6	7	0.210595158806908	0.166740768192586
12	ALPP	1	0	0.283119658119658	0.166742865926442
24	ALPP	1	0	0.283119658119658	0.166742865926442
15	FOXN4	1	1	0.486299648064354	0.166745201599559
18	FOXN4	1	1	0.486299648064354	0.166745201599559
7	VPS4B	1	4	0.402912056285548	0.166750484802527
11	LAMP3	1	1	0.443120418381226	0.166764439958747
20	LAMP3	1	1	0.443120418381226	0.166764439958747
23	LAMP3	1	1	0.443120418381226	0.166764439958747
9	CDH22	10	16	0.270416719630022	0.166767537741346
11	GSDMB	1	1	0.443120418381226	0.16677003690851
20	GSDMB	1	1	0.443120418381226	0.16677003690851
23	GSDMB	1	1	0.443120418381226	0.16677003690851
19	FIS1	0	3	0.266908812083928	0.166772764803465
22	FIS1	0	3	0.266908812083928	0.166772764803465
19	NDN	0	3	0.266908812083928	0.166787139439467
22	NDN	0	3	0.266908812083928	0.166787139439467
10	ABCC4	1	5	0.410525989006265	0.166793276285944
22	ABCC4	1	5	0.410525989006265	0.166793276285944
1	TMEM196	1	4	0.402912056285548	0.166793711657487
7	TMEM196	1	4	0.402912056285548	0.166793711657487
12	RAPGEF2	4	4	0.23261647426555	0.166797760871375
25	EHBP1L1	0	3	0.266908812083928	0.166798417491856
12	PPP2R2B	1	7	0.452694781504523	0.166799178993243
10	ADRA1A	0	4	0.141962671521461	0.166802108576597
19	ADRA1A	0	3	0.266908812083928	0.166802108576597
22	ADRA1A	0	3	0.266908812083928	0.166802108576597
19	ZYX	0	3	0.266908812083928	0.166804887308101
7	ZYX	0	3	0.266908812083928	0.166804887308101
19	CHML	0	3	0.266908812083928	0.166812253565346
15	UNC13B	1	10	0.195328129774272	0.166819701657411
4	SLC22A8	0	3	0.266908812083928	0.166821040823314
11	COL7A1	4	4	0.11790919254466	0.166825924037305
12	FAM73A	1	1	0.486299648064354	0.166830697849042
24	FAM73A	1	1	0.486299648064354	0.166830697849042
13	PKN2	0	3	0.266908812083928	0.166836878240967
16	PKN2	0	3	0.266908812083928	0.166836878240967
10	ALOX15B	1	5	0.410525989006265	0.166841247098503
22	ALOX15B	1	5	0.410525989006265	0.166841247098503
4	PLCL1	10	7	0.216566960977735	0.166842276220515
7	SMG8	0	2	0.511272541389285	0.16684948332366
10	NUP85	0	3	0.266908812083928	0.166850464135044
19	NUP85	0	3	0.266908812083928	0.166850464135044
22	NUP85	0	3	0.266908812083928	0.166850464135044
12	FAM83H	4	3	0.104394498718273	0.166856206885787
24	FAM83H	4	3	0.104394498718273	0.166856206885787
9	MOSPD3	1	1	0.486299648064354	0.16686079342669
3	WHSC1L1	8	10	0.182768783571359	0.166867765178489
19	PARN	6	16	0.191963018951478	0.166868077320954
10	ZNF737	0	3	0.266908812083928	0.166871408454247
19	ZNF737	0	3	0.266908812083928	0.166871408454247
22	ZNF737	0	3	0.266908812083928	0.166871408454247
7	ZNF737	0	3	0.266908812083928	0.166871408454247
12	CACNA1H	1	10	0.195328129774272	0.166872156853098
24	CACNA1H	1	10	0.195328129774272	0.166872156853098
11	C14orf166	1	0	0.253615127919911	0.166873620717162
11	DCAKD	1	0	0.253615127919911	0.166873620717162
11	EMR1	1	0	0.253615127919911	0.166873620717162
14	EMR1	1	0	0.253615127919911	0.166873620717162
14	KATNA1	1	0	0.253615127919911	0.166873620717162
14	RGS11	1	0	0.253615127919911	0.166873620717162
14	SMARCD2	1	0	0.253615127919911	0.166873620717162
14	SOCS2	1	0	0.253615127919911	0.166873620717162
14	TEAD3	1	0	0.253615127919911	0.166873620717162
14	TRPC7	1	0	0.253615127919911	0.166873620717162
17	EMR1	1	0	0.253615127919911	0.166873620717162
17	KATNA1	1	0	0.253615127919911	0.166873620717162
17	RGS11	1	0	0.253615127919911	0.166873620717162
17	SMARCD2	1	0	0.253615127919911	0.166873620717162
17	SOCS2	1	0	0.253615127919911	0.166873620717162
17	TRPC7	1	0	0.253615127919911	0.166873620717162
20	C14orf166	1	0	0.253615127919911	0.166873620717162
20	KATNA1	1	0	0.253615127919911	0.166873620717162
20	SOCS2	1	0	0.253615127919911	0.166873620717162
23	C14orf166	1	0	0.253615127919911	0.166873620717162
23	EMR1	1	0	0.253615127919911	0.166873620717162
23	KATNA1	1	0	0.253615127919911	0.166873620717162
23	SOCS2	1	0	0.253615127919911	0.166873620717162
26	FLVCR1	1	0	0.253615127919911	0.166873620717162
26	KATNA1	1	0	0.253615127919911	0.166873620717162
26	PIK3C3	1	0	0.253615127919911	0.166873620717162
26	SLCO5A1	1	0	0.253615127919911	0.166873620717162
2	BROX	1	2	1	0.166873620717162
2	C12orf68	1	0	0.253615127919911	0.166873620717162
2	C1orf63	1	0	0.253615127919911	0.166873620717162
2	EMR1	1	1	0.443120418381226	0.166873620717162
2	SMARCD2	1	1	0.443120418381226	0.166873620717162
5	DCAKD	1	0	0.253615127919911	0.166873620717162
5	EMR1	1	0	0.253615127919911	0.166873620717162
5	SMARCD2	1	1	0.443120418381226	0.166873620717162
13	ARHGEF16	0	4	0.141962671521461	0.166880922215194
16	ARHGEF16	0	4	0.141962671521461	0.166880922215194
1	ARHGEF16	0	4	0.141962671521461	0.166880922215194
4	ARHGEF16	0	4	0.141962671521461	0.166880922215194
12	HELQ	1	1	0.486299648064354	0.166886088587152
15	HELQ	1	1	0.486299648064354	0.166886088587152
18	HELQ	1	1	0.486299648064354	0.166886088587152
21	HELQ	1	1	0.486299648064354	0.166886088587152
24	HELQ	1	1	0.486299648064354	0.166886088587152
3	HELQ	1	1	0.486299648064354	0.166886088587152
6	HELQ	1	1	0.486299648064354	0.166886088587152
9	HELQ	1	1	0.486299648064354	0.166886088587152
8	PROCR	1	2	1	0.166899995948537
11	CHST13	1	0	0.253615127919911	0.166903624566907
23	CHST13	1	0	0.253615127919911	0.166903624566907
7	TGFB3	3	0	0.0757102518856612	0.166922599753426
19	AK3	0	3	0.266908812083928	0.16692904587969
22	AK3	0	3	0.266908812083928	0.16692904587969
11	MAS1L	1	1	0.443120418381226	0.166929888618112
2	MAS1L	1	1	0.443120418381226	0.166929888618112
5	MAS1L	1	1	0.443120418381226	0.166929888618112
8	MAS1L	1	1	0.443120418381226	0.166929888618112
4	PES1	0	3	0.266908812083928	0.166932733189324
12	PSMD13	1	2	1	0.166933290079763
15	PSMD13	1	1	0.486299648064354	0.166933290079763
18	PSMD13	1	1	0.486299648064354	0.166933290079763
21	PSMD13	1	1	0.486299648064354	0.166933290079763
24	PSMD13	1	1	0.486299648064354	0.166933290079763
6	PSMD13	1	2	1	0.166933290079763
11	CYLD	0	5	0.337536991645227	0.166936302346517
7	ANTXR1	16	12	0.123192008849939	0.166941942237293
7	FOXO3	13	14	0.559261407083648	0.166944990106101
10	SURF4	0	3	0.266908812083928	0.166947059063379
7	SURF4	1	3	0.641747233771329	0.166947059063379
13	SLC2A4RG	0	3	0.266908812083928	0.166968121820921
16	SLC2A4RG	0	3	0.266908812083928	0.166968121820921
4	SLC2A4RG	0	3	0.266908812083928	0.166968121820921
19	AKNA	1	5	0.410525989006265	0.166969156019769
1	HOXD11	1	3	0.641747233771329	0.166971951209915
7	HOXD11	1	3	0.641747233771329	0.166971951209915
8	SLC26A2	1	1	0.443120418381226	0.166976728303213
4	VGLL2	0	3	0.266908812083928	0.166988426606227
19	MARCH8	0	3	0.266908812083928	0.166999975115958
22	MARCH8	0	3	0.266908812083928	0.166999975115958
10	RPL7	0	3	0.266908812083928	0.167005714358183
3	RTKN2	4	3	0.104394498718273	0.16701417444782
7	C8B	3	6	0.740896275457877	0.16705550567493
3	KAT2B	7	5	0.0454091200619039	0.167057061001415
7	BTG3	1	5	0.410525989006265	0.16706401167398
3	PLA2G4C	2	1	0.194799448357831	0.167066656089607
9	PLA2G4C	2	1	0.194799448357831	0.167066656089607
10	OTOA	0	3	0.266908812083928	0.167069751987482
19	OTOA	0	3	0.266908812083928	0.167069751987482
22	OTOA	0	3	0.266908812083928	0.167069751987482
20	MBTD1	1	0	0.253615127919911	0.167071499961755
3	TMED7	1	0	0.283119658119658	0.167081290015472
9	TMED7	1	0	0.283119658119658	0.167081290015472
7	LDHA	0	3	0.266908812083928	0.167081661107648
1	SAMHD1	8	4	0.1389026635772	0.167085129118956
22	DPP6	0	3	0.266908812083928	0.167086235061993
10	ARHGAP27	0	3	0.266908812083928	0.167093297118447
22	ARHGAP27	0	3	0.266908812083928	0.167093297118447
13	ARHGAP32	0	3	0.266908812083928	0.167099709878239
16	ARHGAP32	0	3	0.266908812083928	0.167099709878239
10	MBP	0	3	0.266908812083928	0.167100447745234
4	MBP	0	3	0.266908812083928	0.167100447745234
7	TTC12	0	3	0.266908812083928	0.167103932625561
1	FAM194B	0	3	0.266908812083928	0.167111982371842
11	STPG2	1	1	0.443120418381226	0.167127525696569
10	COL4A1	0	3	0.266908812083928	0.167136828919041
19	COL4A1	0	3	0.266908812083928	0.167136828919041
22	COL4A1	0	3	0.266908812083928	0.167136828919041
7	COL4A1	0	3	0.266908812083928	0.167136828919041
10	ERN1	3	0	0.0757102518856612	0.167138072086716
19	ERN1	3	0	0.0757102518856612	0.167138072086716
22	ERN1	3	0	0.0757102518856612	0.167138072086716
8	B3GNT5	0	2	1	0.167141223312048
11	GTF2E2	1	2	1	0.167149585943302
20	GTF2E2	1	1	0.443120418381226	0.167149585943302
23	GTF2E2	1	1	0.443120418381226	0.167149585943302
4	RCN1	8	9	0.805926378317946	0.167157109446949
9	NEB	13	18	0.104003816301671	0.167169502104744
14	ACBD4	0	4	0.577251770069503	0.167171638799297
26	ACBD4	0	4	0.577251770069503	0.167171638799297
19	EPHA4	0	3	0.266908812083928	0.167178984027535
22	EPHA4	0	3	0.266908812083928	0.167178984027535
7	HIST1H4D	0	3	0.266908812083928	0.16718040517582
9	HOXD10	1	1	0.486299648064354	0.167184494352863
13	KSR1	0	3	0.266908812083928	0.16718929094395
20	H2AFY2	1	1	0.443120418381226	0.167190566160696
23	H2AFY2	1	1	0.443120418381226	0.167190566160696
9	TMEM147	1	1	0.486299648064354	0.167199574951994
15	JSRP1	1	1	0.486299648064354	0.167207442568843
18	JSRP1	1	1	0.486299648064354	0.167207442568843
3	JSRP1	1	2	1	0.167207442568843
6	JSRP1	1	1	0.486299648064354	0.167207442568843
11	SLC13A1	1	1	0.443120418381226	0.167216126034827
23	SLC13A1	1	1	0.443120418381226	0.167216126034827
2	RAB23	0	3	0.57535603809672	0.167255907323722
10	C20orf203	0	3	0.266908812083928	0.167257120597628
4	C20orf203	0	3	0.266908812083928	0.167257120597628
14	TXNRD1	1	0	0.253615127919911	0.167261778745494
10	HIST1H1T	0	3	0.266908812083928	0.167268148209383
22	HIST1H1T	0	3	0.266908812083928	0.167268148209383
14	PRX	1	1	0.443120418381226	0.167270855545225
17	PRX	1	1	0.443120418381226	0.167270855545225
19	UNC5C	1	5	0.410525989006265	0.167287889431824
22	UNC5C	1	5	0.410525989006265	0.167287889431824
19	MORF4L1	0	3	0.266908812083928	0.167297154885327
20	DHCR24	1	2	1	0.167301265801097
13	HAL	0	3	0.266908812083928	0.167312931467547
16	HAL	0	3	0.266908812083928	0.167312931467547
1	HAL	0	4	0.141962671521461	0.167312931467547
4	HAL	0	4	0.141962671521461	0.167312931467547
8	TNFRSF4	1	2	1	0.167318939158044
19	NUDCD2	0	3	0.266908812083928	0.167333992465959
22	NUDCD2	0	3	0.266908812083928	0.167333992465959
19	PPP2R5E	0	3	0.266908812083928	0.167338815987653
22	PPP2R5E	0	3	0.266908812083928	0.167338815987653
14	SPTA1	0	3	0.57535603809672	0.167340459715677
2	SPTA1	0	3	0.57535603809672	0.167340459715677
5	FAM173B	1	0	0.253615127919911	0.167347533836329
10	C1orf52	1	0	0.423539518900344	0.167349069946066
10	OR51Q1	1	0	0.423539518900344	0.167349069946066
13	ALB	1	0	0.423539518900344	0.167349069946066
13	APEH	1	0	0.423539518900344	0.167349069946066
13	C1orf52	1	0	0.423539518900344	0.167349069946066
13	NFKB1	1	0	0.423539518900344	0.167349069946066
13	UBP1	1	0	0.423539518900344	0.167349069946066
13	ZNF330	1	0	0.423539518900344	0.167349069946066
16	ALB	1	0	0.423539518900344	0.167349069946066
16	APEH	1	0	0.423539518900344	0.167349069946066
16	C1orf52	1	0	0.423539518900344	0.167349069946066
16	UBP1	1	0	0.423539518900344	0.167349069946066
19	C1orf52	1	0	0.423539518900344	0.167349069946066
19	GPRC5A	1	0	0.423539518900344	0.167349069946066
19	OAF	1	0	0.423539518900344	0.167349069946066
19	OR51Q1	1	0	0.423539518900344	0.167349069946066
19	ZNF330	1	0	0.423539518900344	0.167349069946066
22	C1orf52	1	0	0.423539518900344	0.167349069946066
22	OAF	1	0	0.423539518900344	0.167349069946066
22	OR51Q1	1	0	0.423539518900344	0.167349069946066
25	C1orf52	1	0	0.423539518900344	0.167349069946066
25	SMC1B	1	0	0.423539518900344	0.167349069946066
25	TMEM8B	1	0	0.423539518900344	0.167349069946066
4	ALB	1	0	0.423539518900344	0.167349069946066
4	C1orf52	1	0	0.423539518900344	0.167349069946066
7	OR51Q1	1	0	0.423539518900344	0.167349069946066
5	USP31	1	2	1	0.167359630700726
13	ZNF860	0	3	0.266908812083928	0.167359658357631
16	ZNF860	0	3	0.266908812083928	0.167359658357631
1	ZNF860	0	3	0.266908812083928	0.167359658357631
4	ZNF860	0	3	0.266908812083928	0.167359658357631
19	SLC44A5	0	3	0.266908812083928	0.167373005977392
22	SLC44A5	0	3	0.266908812083928	0.167373005977392
12	DPRX	1	0	0.283119658119658	0.167377516929556
12	LMBR1	1	0	0.283119658119658	0.167377516929556
15	HAPLN2	1	0	0.283119658119658	0.167377516929556
15	OR1N1	1	0	0.283119658119658	0.167377516929556
15	RWDD2A	1	0	0.283119658119658	0.167377516929556
15	SLC1A2	1	0	0.283119658119658	0.167377516929556
18	HAPLN2	1	0	0.283119658119658	0.167377516929556
18	OR1N1	1	0	0.283119658119658	0.167377516929556
18	RWDD2A	1	0	0.283119658119658	0.167377516929556
18	SLC1A2	1	0	0.283119658119658	0.167377516929556
21	DPH6	1	0	0.283119658119658	0.167377516929556
21	DPRX	1	0	0.283119658119658	0.167377516929556
21	LMBR1	1	0	0.283119658119658	0.167377516929556
21	SYNC	1	0	0.283119658119658	0.167377516929556
24	DPH6	1	0	0.283119658119658	0.167377516929556
24	DPRX	1	0	0.283119658119658	0.167377516929556
24	LMBR1	1	0	0.283119658119658	0.167377516929556
27	APBB1IP	1	0	0.283119658119658	0.167377516929556
27	HAPLN2	1	0	0.283119658119658	0.167377516929556
27	OR1N1	1	0	0.283119658119658	0.167377516929556
27	SLC1A2	1	0	0.283119658119658	0.167377516929556
3	CXCR5	2	2	0.318523005789538	0.167377516929556
3	RWDD2A	1	0	0.283119658119658	0.167377516929556
6	HAPLN2	1	0	0.283119658119658	0.167377516929556
6	RWDD2A	1	0	0.283119658119658	0.167377516929556
6	SKIL	1	0	0.283119658119658	0.167377516929556
9	DPRX	1	0	0.283119658119658	0.167377516929556
8	SUV420H2	0	3	0.57535603809672	0.167380170743717
4	IGSF21	7	4	0.219503210333404	0.167385909978313
22	NPAS1	0	3	0.266908812083928	0.167386782693706
4	SCN2B	0	3	0.266908812083928	0.167394370992776
20	CYB5R1	1	0	0.253615127919911	0.16739631247308
23	CYB5R1	1	0	0.253615127919911	0.16739631247308
20	MROH2A	1	1	0.443120418381226	0.16739812917297
20	DLL1	1	1	0.443120418381226	0.167401998804414
11	C6orf163	1	0	0.253615127919911	0.167416135431606
11	CRYGS	1	0	0.253615127919911	0.167416135431606
11	CXCL13	1	0	0.253615127919911	0.167416135431606
11	FAM3B	1	0	0.253615127919911	0.167416135431606
11	LIPM	1	0	0.253615127919911	0.167416135431606
11	LPAR6	1	0	0.253615127919911	0.167416135431606
11	TTC5	1	0	0.253615127919911	0.167416135431606
14	C6orf163	1	0	0.253615127919911	0.167416135431606
14	FAM3B	1	0	0.253615127919911	0.167416135431606
14	GABRA1	1	0	0.253615127919911	0.167416135431606
14	HLCS	1	0	0.253615127919911	0.167416135431606
14	IFI6	1	0	0.253615127919911	0.167416135431606
14	MED30	1	0	0.253615127919911	0.167416135431606
14	RPAP2	1	0	0.253615127919911	0.167416135431606
14	SP7	1	0	0.253615127919911	0.167416135431606
17	C6orf163	1	0	0.253615127919911	0.167416135431606
17	FAM3B	1	0	0.253615127919911	0.167416135431606
17	GABRA1	1	0	0.253615127919911	0.167416135431606
17	HLCS	1	0	0.253615127919911	0.167416135431606
17	IFI6	1	0	0.253615127919911	0.167416135431606
17	MED30	1	0	0.253615127919911	0.167416135431606
17	RPAP2	1	0	0.253615127919911	0.167416135431606
17	SP7	1	0	0.253615127919911	0.167416135431606
20	C6orf163	1	0	0.253615127919911	0.167416135431606
20	CXCL13	1	0	0.253615127919911	0.167416135431606
20	FAM3B	1	0	0.253615127919911	0.167416135431606
20	GLUD1	1	0	0.253615127919911	0.167416135431606
20	LIPM	1	0	0.253615127919911	0.167416135431606
20	LPAR6	1	0	0.253615127919911	0.167416135431606
20	SP7	1	0	0.253615127919911	0.167416135431606
20	TTC5	1	0	0.253615127919911	0.167416135431606
20	VEZT	1	0	0.253615127919911	0.167416135431606
23	C6orf163	1	0	0.253615127919911	0.167416135431606
23	CXCL13	1	0	0.253615127919911	0.167416135431606
23	FAM3B	1	0	0.253615127919911	0.167416135431606
23	LIPM	1	0	0.253615127919911	0.167416135431606
23	LPAR6	1	0	0.253615127919911	0.167416135431606
23	SP7	1	0	0.253615127919911	0.167416135431606
23	TTC5	1	0	0.253615127919911	0.167416135431606
26	GABRA1	1	0	0.253615127919911	0.167416135431606
26	PRDX6	1	0	0.253615127919911	0.167416135431606
2	C6orf163	1	0	0.253615127919911	0.167416135431606
2	FAM3B	1	0	0.253615127919911	0.167416135431606
2	IFIT1	1	0	0.253615127919911	0.167416135431606
2	MED30	1	0	0.253615127919911	0.167416135431606
2	OGG1	1	2	1	0.167416135431606
5	ALG6	1	0	0.253615127919911	0.167416135431606
5	C6orf163	1	0	0.253615127919911	0.167416135431606
5	CRYGS	1	0	0.253615127919911	0.167416135431606
5	FAM3B	1	0	0.253615127919911	0.167416135431606
5	MED30	1	0	0.253615127919911	0.167416135431606
8	C6orf163	1	0	0.253615127919911	0.167416135431606
8	FAM3B	1	0	0.253615127919911	0.167416135431606
8	LIPM	1	0	0.253615127919911	0.167416135431606
8	LPAR6	1	0	0.253615127919911	0.167416135431606
10	RAB7A	1	0	0.423539518900344	0.167432640293163
10	SOX2	1	0	0.423539518900344	0.167432640293163
10	TVP23B	1	0	0.423539518900344	0.167432640293163
10	ZNF20	1	0	0.423539518900344	0.167432640293163
13	ARHGAP24	1	0	0.423539518900344	0.167432640293163
13	SLC37A4	1	0	0.423539518900344	0.167432640293163
13	ZC3H12D	1	0	0.423539518900344	0.167432640293163
13	ZNF20	1	0	0.423539518900344	0.167432640293163
16	ARHGAP24	1	0	0.423539518900344	0.167432640293163
16	SLC37A4	1	0	0.423539518900344	0.167432640293163
16	ZC3H12D	1	0	0.423539518900344	0.167432640293163
16	ZNF20	1	0	0.423539518900344	0.167432640293163
19	TVP23B	1	0	0.423539518900344	0.167432640293163
19	ZNF20	1	0	0.423539518900344	0.167432640293163
1	SQSTM1	1	0	0.423539518900344	0.167432640293163
1	ZNF20	1	0	0.423539518900344	0.167432640293163
22	TVP23B	1	0	0.423539518900344	0.167432640293163
22	ZNF20	1	0	0.423539518900344	0.167432640293163
25	KRT26	1	0	0.423539518900344	0.167432640293163
4	RAB7A	1	0	0.423539518900344	0.167432640293163
4	SLC37A4	2	0	0.179175789594986	0.167432640293163
4	SOX2	1	0	0.423539518900344	0.167432640293163
4	ZC3H12D	1	0	0.423539518900344	0.167432640293163
4	ZNF20	1	0	0.423539518900344	0.167432640293163
7	TVP23B	1	0	0.423539518900344	0.167432640293163
7	ZNF20	1	0	0.423539518900344	0.167432640293163
19	DZANK1	0	3	0.266908812083928	0.167455809986332
22	DZANK1	0	3	0.266908812083928	0.167455809986332
16	KIAA0319L	0	3	0.266908812083928	0.167458489270598
8	RRAS	1	2	1	0.167467961722078
13	APOA4	0	3	0.266908812083928	0.16747644188509
10	TNPO1	1	5	0.410525989006265	0.167491448767851
20	PRIM1	1	1	0.443120418381226	0.167503159749998
7	GNAI2	8	4	0.1389026635772	0.167506359629505
11	NAF1	1	1	0.443120418381226	0.167508147239698
2	NAF1	1	1	0.443120418381226	0.167508147239698
5	NAF1	1	1	0.443120418381226	0.167508147239698
8	NAF1	1	1	0.443120418381226	0.167508147239698
11	TBL1X	1	1	0.443120418381226	0.167512765949505
14	TBL1X	1	1	0.443120418381226	0.167512765949505
17	TBL1X	1	1	0.443120418381226	0.167512765949505
23	TBL1X	1	1	0.443120418381226	0.167512765949505
5	TBL1X	1	1	0.443120418381226	0.167512765949505
19	CABS1	0	3	0.266908812083928	0.167514662818275
10	ARHGEF19	1	3	0.641747233771329	0.167522111645055
4	ARHGEF19	1	3	0.641747233771329	0.167522111645055
12	TTN	34	62	0.119600037942773	0.167523614283856
19	TMEM151B	0	3	0.266908812083928	0.167527962851252
22	TMEM151B	0	3	0.266908812083928	0.167527962851252
10	ART3	0	3	0.266908812083928	0.167529012407497
25	ERCC6L2	0	3	0.266908812083928	0.167530265339929
14	PITPNM3	1	1	0.443120418381226	0.167530908771899
17	PITPNM3	1	1	0.443120418381226	0.167530908771899
1	LETM1	0	3	0.266908812083928	0.167549969610929
19	OR4K15	0	3	0.266908812083928	0.167550956456705
7	OR4K15	0	3	0.266908812083928	0.167550956456705
10	KLC1	0	2	0.511272541389285	0.167554031739866
4	KLC1	0	2	0.511272541389285	0.167554031739866
10	PYGL	1	5	0.410525989006265	0.167562153778538
19	PYGL	1	5	0.410525989006265	0.167562153778538
22	PYGL	1	5	0.410525989006265	0.167562153778538
7	PYGL	1	7	0.148489231478437	0.167562153778538
1	CCDC88C	2	10	0.0828160411824569	0.16758898708017
11	TTYH3	1	1	0.443120418381226	0.167595215798113
14	PTPRS	0	3	0.57535603809672	0.167598614546941
17	PTPRS	0	3	0.57535603809672	0.167598614546941
10	EGLN1	1	0	0.423539518900344	0.167603043702039
10	FBP2	1	0	0.423539518900344	0.167603043702039
10	GCNT1	1	0	0.423539518900344	0.167603043702039
10	MEF2BNB	1	0	0.423539518900344	0.167603043702039
13	ELN	1	0	0.423539518900344	0.167603043702039
13	GCNT1	1	0	0.423539518900344	0.167603043702039
13	MEF2BNB	1	0	0.423539518900344	0.167603043702039
13	MON1A	1	0	0.423539518900344	0.167603043702039
13	MR1	1	0	0.423539518900344	0.167603043702039
13	SLC30A5	1	0	0.423539518900344	0.167603043702039
16	ELN	1	0	0.423539518900344	0.167603043702039
16	GCNT1	1	0	0.423539518900344	0.167603043702039
16	MEF2BNB	1	0	0.423539518900344	0.167603043702039
16	MON1A	1	0	0.423539518900344	0.167603043702039
16	MR1	1	0	0.423539518900344	0.167603043702039
16	SLC30A5	1	0	0.423539518900344	0.167603043702039
16	ZNF627	1	0	0.423539518900344	0.167603043702039
19	CSNK1E	1	0	0.423539518900344	0.167603043702039
19	ELN	1	0	0.423539518900344	0.167603043702039
19	GCNT1	1	0	0.423539518900344	0.167603043702039
19	HBG2	1	0	0.423539518900344	0.167603043702039
19	MEF2BNB	1	0	0.423539518900344	0.167603043702039
19	TCF7L2	1	0	0.423539518900344	0.167603043702039
1	AQP10	1	0	0.423539518900344	0.167603043702039
1	GLP2R	1	0	0.423539518900344	0.167603043702039
1	MEF2BNB	1	0	0.423539518900344	0.167603043702039
22	ELN	1	0	0.423539518900344	0.167603043702039
22	GCNT1	1	0	0.423539518900344	0.167603043702039
22	HBG2	1	0	0.423539518900344	0.167603043702039
22	MEF2BNB	1	0	0.423539518900344	0.167603043702039
22	TCF7L2	1	0	0.423539518900344	0.167603043702039
25	FAM63B	1	0	0.423539518900344	0.167603043702039
25	LAMB2	1	0	0.423539518900344	0.167603043702039
25	MR1	1	0	0.423539518900344	0.167603043702039
25	TBC1D16	1	0	0.423539518900344	0.167603043702039
25	ZNF627	1	0	0.423539518900344	0.167603043702039
4	EGLN1	1	0	0.423539518900344	0.167603043702039
4	FBP2	1	0	0.423539518900344	0.167603043702039
4	GALNT16	3	0	0.0757102518856612	0.167603043702039
4	GCNT1	1	0	0.423539518900344	0.167603043702039
4	GLP2R	1	0	0.423539518900344	0.167603043702039
4	MEF2BNB	1	0	0.423539518900344	0.167603043702039
4	MON1A	1	0	0.423539518900344	0.167603043702039
4	MR1	1	0	0.423539518900344	0.167603043702039
4	SLC30A5	1	0	0.423539518900344	0.167603043702039
4	ZNF627	1	0	0.423539518900344	0.167603043702039
7	AQP10	1	0	0.423539518900344	0.167603043702039
7	MEF2BNB	1	0	0.423539518900344	0.167603043702039
10	AQP12A	1	0	0.423539518900344	0.167603210919792
10	MAGEE1	1	0	0.423539518900344	0.167603210919792
10	NDST2	2	0	0.179175789594986	0.167603210919792
13	EBF4	1	0	0.423539518900344	0.167603210919792
13	MAGEE1	1	0	0.423539518900344	0.167603210919792
13	METRN	1	0	0.423539518900344	0.167603210919792
13	NDST2	1	0	0.423539518900344	0.167603210919792
16	EBF4	1	0	0.423539518900344	0.167603210919792
16	MAGEE1	1	0	0.423539518900344	0.167603210919792
16	METRN	1	0	0.423539518900344	0.167603210919792
16	NDST2	1	0	0.423539518900344	0.167603210919792
19	AIP	1	0	0.423539518900344	0.167603210919792
19	AQP12A	1	0	0.423539518900344	0.167603210919792
19	MAGEE1	1	0	0.423539518900344	0.167603210919792
19	NDST2	1	0	0.423539518900344	0.167603210919792
1	MAGEE1	1	0	0.423539518900344	0.167603210919792
1	METRN	2	0	0.179175789594986	0.167603210919792
22	AIP	1	0	0.423539518900344	0.167603210919792
22	AQP12A	1	0	0.423539518900344	0.167603210919792
22	MAGEE1	1	0	0.423539518900344	0.167603210919792
22	NDST2	1	0	0.423539518900344	0.167603210919792
25	METRN	1	0	0.423539518900344	0.167603210919792
25	NCR1	1	0	0.423539518900344	0.167603210919792
4	MAGEE1	1	0	0.423539518900344	0.167603210919792
4	METRN	1	0	0.423539518900344	0.167603210919792
4	NDST2	2	0	0.179175789594986	0.167603210919792
7	MAGEE1	1	0	0.423539518900344	0.167603210919792
20	RNF145	0	2	1	0.167604063490319
19	RBMS2	0	3	0.266908812083928	0.167605867418999
22	RBMS2	0	3	0.266908812083928	0.167605867418999
10	KAZALD1	0	3	0.266908812083928	0.167607242774937
7	KAZALD1	0	3	0.266908812083928	0.167607242774937
19	FKRP	0	3	0.266908812083928	0.167607696967245
20	SOST	1	1	0.443120418381226	0.167621228007032
8	SOST	2	1	0.160024443779039	0.167621228007032
1	KHK	1	3	0.641747233771329	0.167625364269263
4	KHK	0	3	0.266908812083928	0.167625364269263
1	ZACN	0	2	0.511272541389285	0.167631441087138
9	RDH12	2	4	0.678010812325993	0.167649459399352
4	ATP8B2	0	3	0.266908812083928	0.167672645006935
10	TMEFF1	0	2	0.511272541389285	0.167673557592214
10	TRHR	1	0	0.423539518900344	0.167677623494221
13	ATP8B1	1	0	0.423539518900344	0.167677623494221
13	FAM170A	1	0	0.423539518900344	0.167677623494221
13	KLHDC10	1	0	0.423539518900344	0.167677623494221
13	ZNF17	1	0	0.423539518900344	0.167677623494221
16	ATP8B1	1	0	0.423539518900344	0.167677623494221
16	FAM170A	1	0	0.423539518900344	0.167677623494221
16	KLHDC10	1	0	0.423539518900344	0.167677623494221
16	ZNF528	1	0	0.423539518900344	0.167677623494221
19	EPN2	1	0	0.423539518900344	0.167677623494221
19	TRHR	1	0	0.423539518900344	0.167677623494221
19	ZNF17	1	0	0.423539518900344	0.167677623494221
1	C4orf29	2	0	0.179175789594986	0.167677623494221
1	ERH	0	1	1	0.167677623494221
1	FAM170A	1	0	0.423539518900344	0.167677623494221
1	MARCO	1	0	0.423539518900344	0.167677623494221
1	ZNF17	1	0	0.423539518900344	0.167677623494221
22	EPN2	1	0	0.423539518900344	0.167677623494221
22	TRHR	1	0	0.423539518900344	0.167677623494221
25	SH2B1	1	0	0.423539518900344	0.167677623494221
4	ATP8B1	1	0	0.423539518900344	0.167677623494221
4	FAM170A	1	0	0.423539518900344	0.167677623494221
4	ZNF528	1	0	0.423539518900344	0.167677623494221
7	MARCO	1	0	0.423539518900344	0.167677623494221
7	TRHR	1	0	0.423539518900344	0.167677623494221
7	ZNF17	1	0	0.423539518900344	0.167677623494221
10	WDR81	1	7	0.148489231478437	0.16768502365915
22	WDR81	0	4	0.141962671521461	0.16768502365915
4	ARSI	1	5	0.410525989006265	0.167696441200434
21	SLC9A4	0	4	0.581964343829231	0.167697270808294
24	SLC9A4	0	4	0.581964343829231	0.167697270808294
13	CTBP2	0	3	0.266908812083928	0.167698855885743
16	CTBP2	0	3	0.266908812083928	0.167698855885743
2	MAL	1	0	0.253615127919911	0.167711304208727
8	MAL	1	0	0.253615127919911	0.167711304208727
12	NUP214	6	7	0.210595158806908	0.167722736706249
10	PSKH1	0	2	0.511272541389285	0.167730270287136
4	PSKH1	0	2	0.511272541389285	0.167730270287136
8	VSX1	0	2	1	0.167731197841843
1	SYN1	0	3	0.266908812083928	0.167733932917238
9	OLFML2A	4	2	0.0572755322937167	0.167739655456747
7	KCNRG	0	3	0.266908812083928	0.167755443364867
10	BCAM	0	3	0.266908812083928	0.167756761737955
19	BCAM	0	3	0.266908812083928	0.167756761737955
22	BCAM	0	3	0.266908812083928	0.167756761737955
21	FXR2	1	1	0.486299648064354	0.167757859760248
20	GPS2	0	4	0.577251770069503	0.167766231055961
10	CNFN	1	0	0.423539518900344	0.167767872927132
10	HIGD1C	1	0	0.423539518900344	0.167767872927132
10	LMAN1	1	1	1	0.167767872927132
10	PRSS38	1	0	0.423539518900344	0.167767872927132
13	CPT1B	1	0	0.423539518900344	0.167767872927132
13	HIGD1C	1	0	0.423539518900344	0.167767872927132
13	HS2ST1	1	0	0.423539518900344	0.167767872927132
13	PRSS38	1	0	0.423539518900344	0.167767872927132
16	ANTXR2	1	0	0.423539518900344	0.167767872927132
16	CPT1B	1	0	0.423539518900344	0.167767872927132
16	HIGD1C	1	0	0.423539518900344	0.167767872927132
16	HS2ST1	1	0	0.423539518900344	0.167767872927132
16	PRSS38	1	0	0.423539518900344	0.167767872927132
19	DNAJA2	1	0	0.423539518900344	0.167767872927132
19	HIGD1C	1	0	0.423539518900344	0.167767872927132
19	LMAN1	1	0	0.423539518900344	0.167767872927132
19	PRSS38	1	0	0.423539518900344	0.167767872927132
1	BCL6B	2	0	0.179175789594986	0.167767872927132
1	FAM150A	1	0	0.423539518900344	0.167767872927132
1	HIGD1C	1	0	0.423539518900344	0.167767872927132
1	MED8	0	1	1	0.167767872927132
1	PRSS38	1	0	0.423539518900344	0.167767872927132
22	DNAJA2	1	0	0.423539518900344	0.167767872927132
22	HIGD1C	1	0	0.423539518900344	0.167767872927132
22	LMAN1	1	0	0.423539518900344	0.167767872927132
22	PRSS38	1	0	0.423539518900344	0.167767872927132
25	ANTXR2	1	0	0.423539518900344	0.167767872927132
25	HINT2	1	0	0.423539518900344	0.167767872927132
4	CNFN	1	0	0.423539518900344	0.167767872927132
4	HIGD1C	1	0	0.423539518900344	0.167767872927132
4	PRSS38	1	0	0.423539518900344	0.167767872927132
7	FAM150A	1	0	0.423539518900344	0.167767872927132
7	HIGD1C	1	0	0.423539518900344	0.167767872927132
7	MED8	0	1	1	0.167767872927132
7	PRSS38	1	0	0.423539518900344	0.167767872927132
12	IGFN1	1	12	0.125004384662316	0.167786164049241
24	IGFN1	1	12	0.125004384662316	0.167786164049241
2	GZMH	1	1	0.443120418381226	0.167789422222337
8	GZMH	1	1	0.443120418381226	0.167789422222337
13	DCUN1D4	0	3	0.266908812083928	0.167811222924886
16	DCUN1D4	0	3	0.266908812083928	0.167811222924886
13	ESF1	0	3	0.266908812083928	0.167817880135956
16	ESF1	0	3	0.266908812083928	0.167817880135956
1	RBM25	0	3	0.266908812083928	0.167820171374791
11	BBC3	1	1	0.443120418381226	0.167831036482695
13	PIGN	0	3	0.266908812083928	0.167832946407957
4	AK5	1	8	0.0873672656800455	0.16783515491441
10	IFIT2	3	0	0.0757102518856612	0.167836840708628
7	IFIT2	3	0	0.0757102518856612	0.167836840708628
11	SIPA1L1	4	4	0.11790919254466	0.167838362313223
20	LRRC45	1	1	0.443120418381226	0.167840130157254
5	PAN3	0	5	0.337536991645227	0.167845174767778
1	ACOT13	0	2	0.511272541389285	0.167848627031422
4	SLC22A15	0	3	0.266908812083928	0.167858642521685
10	PEX12	0	3	0.266908812083928	0.167863696889822
4	PEX12	0	3	0.266908812083928	0.167863696889822
10	SENP2	0	3	0.266908812083928	0.167868575563595
16	PAMR1	0	3	0.266908812083928	0.167870421457347
3	CAPN14	2	0	0.0799396681749623	0.167870439671832
1	TXN2	0	3	0.266908812083928	0.167875996538102
7	TXN2	0	3	0.266908812083928	0.167875996538102
10	TBC1D15	0	3	0.266908812083928	0.167876179008257
4	TBC1D15	0	3	0.266908812083928	0.167876179008257
1	PGA3	0	3	0.266908812083928	0.167903427991156
7	PGA3	0	3	0.266908812083928	0.167903427991156
10	OR5M9	0	3	0.266908812083928	0.16790346768682
22	OR5M9	0	3	0.266908812083928	0.16790346768682
16	MYO9A	0	3	0.266908812083928	0.167905079703664
4	MYO9A	0	3	0.266908812083928	0.167905079703664
7	OGN	0	2	0.511272541389285	0.167911108009198
19	RFC1	0	3	0.266908812083928	0.167923095795162
22	RFC1	0	3	0.266908812083928	0.167923095795162
10	PAH	0	3	0.266908812083928	0.167934496578379
19	PAH	0	3	0.266908812083928	0.167934496578379
22	PAH	0	3	0.266908812083928	0.167934496578379
8	SLC12A9	2	1	0.160024443779039	0.167935044007443
1	COL8A1	6	14	0.361882012639002	0.167935863848818
11	CEP128	1	1	0.443120418381226	0.167941413647278
8	PDE2A	1	11	0.313742263170961	0.16794886137876
1	KLHDC3	1	4	0.402912056285548	0.167952059361832
11	PABPN1L	1	0	0.253615127919911	0.167953314050435
14	HOXA1	1	0	0.253615127919911	0.167953314050435
14	MTDH	1	0	0.253615127919911	0.167953314050435
14	RRP9	1	0	0.253615127919911	0.167953314050435
17	HOXA1	1	0	0.253615127919911	0.167953314050435
17	MTDH	1	0	0.253615127919911	0.167953314050435
20	MTDH	1	0	0.253615127919911	0.167953314050435
20	PABPN1L	1	0	0.253615127919911	0.167953314050435
20	SYBU	1	0	0.253615127919911	0.167953314050435
23	MTDH	1	0	0.253615127919911	0.167953314050435
23	PABPN1L	1	0	0.253615127919911	0.167953314050435
23	SYBU	1	0	0.253615127919911	0.167953314050435
26	GCLC	1	0	0.253615127919911	0.167953314050435
26	HOXA1	1	0	0.253615127919911	0.167953314050435
2	RRP9	1	0	0.253615127919911	0.167953314050435
2	SPINK6	1	0	0.253615127919911	0.167953314050435
8	PABPN1L	1	0	0.253615127919911	0.167953314050435
8	SPINK6	1	0	0.253615127919911	0.167953314050435
4	EIF2B3	0	3	0.266908812083928	0.167957930021027
1	SLC10A1	0	3	0.266908812083928	0.167968751452883
7	SLC10A1	0	3	0.266908812083928	0.167968751452883
11	ARID4B	3	8	1	0.167980333607727
27	BBS9	1	1	0.486299648064354	0.167983943821497
8	TANC1	5	22	0.505013638490864	0.167985133933544
1	QSOX2	0	3	0.266908812083928	0.167986084962535
10	UBE2V1	0	3	0.266908812083928	0.167988676636551
4	UBE2V1	0	3	0.266908812083928	0.167988676636551
9	LHX6	0	8	0.1140328967622	0.167990648419866
14	SLC45A1	1	1	0.443120418381226	0.167991475990051
17	SLC45A1	1	1	0.443120418381226	0.167991475990051
5	SLC45A1	1	1	0.443120418381226	0.167991475990051
1	ITGA7	3	0	0.0757102518856612	0.167995809141531
19	KHK	0	3	0.266908812083928	0.168003109451791
22	KHK	0	3	0.266908812083928	0.168003109451791
6	LRRC55	1	1	0.486299648064354	0.168010100690774
25	UTRN	0	3	0.266908812083928	0.168016768808321
4	RPS6KC1	0	3	0.266908812083928	0.168019508615957
24	CHRM5	1	1	0.486299648064354	0.168021606053713
2	CILP2	1	1	0.443120418381226	0.168023251028831
5	CILP2	1	1	0.443120418381226	0.168023251028831
10	TCTE1	0	3	0.266908812083928	0.168024707767242
7	TCTE1	3	5	1	0.168024707767242
11	GPRIN3	0	3	0.57535603809672	0.168024787586586
9	PCED1A	3	3	0.359400821524126	0.168025063254283
1	MRGBP	0	3	0.266908812083928	0.168027090804825
7	MRGBP	0	3	0.266908812083928	0.168027090804825
10	GPATCH1	0	3	0.266908812083928	0.168048855105933
22	GPATCH1	0	3	0.266908812083928	0.168048855105933
19	FZR1	0	3	0.266908812083928	0.16805334567795
11	POMGNT2	1	1	0.443120418381226	0.168055587812807
20	POMGNT2	1	1	0.443120418381226	0.168055587812807
23	POMGNT2	1	1	0.443120418381226	0.168055587812807
10	MYH4	7	4	0.219503210333404	0.168057515358629
22	MYH4	7	4	0.219503210333404	0.168057515358629
19	ATF6	0	3	0.266908812083928	0.168062753752241
22	PTPRM	0	3	0.266908812083928	0.168064893631708
4	PLEKHH2	0	3	0.266908812083928	0.168067507373857
23	ITPR1	0	3	0.57535603809672	0.168070033823032
19	EML6	7	4	0.219503210333404	0.168074288108214
2	TOX	9	17	0.260600573811788	0.168074866104987
1	COL4A4	5	4	0.506116574036035	0.168098087388292
20	PNLIPRP1	0	3	0.57535603809672	0.168101860090333
10	TLX3	0	3	0.266908812083928	0.168103409852386
8	HINT3	0	4	0.577251770069503	0.168111214760984
7	PAICS	0	3	0.266908812083928	0.168112205988229
13	HNRNPF	0	3	0.266908812083928	0.168114724032833
16	HNRNPF	0	3	0.266908812083928	0.168114724032833
22	HNRNPF	0	3	0.266908812083928	0.168114724032833
10	NPM3	0	3	0.266908812083928	0.168116755166321
4	NPM3	0	3	0.266908812083928	0.168116755166321
10	DISC1	0	5	0.0767253253304393	0.168117852848016
4	DISC1	0	5	0.0767253253304393	0.168117852848016
2	C1orf50	3	2	0.106773968104463	0.168117969053934
20	PRKACA	1	1	0.443120418381226	0.168118098366291
12	GRID2IP	4	2	0.0572755322937167	0.16812252987626
21	GRID2IP	4	2	0.0572755322937167	0.16812252987626
24	GRID2IP	4	2	0.0572755322937167	0.16812252987626
19	C9orf72	0	3	0.266908812083928	0.168124997825906
10	N4BP2	1	5	0.410525989006265	0.168127403289205
7	GID4	0	3	0.266908812083928	0.168130327598877
7	MMACHC	3	1	0.316989644872981	0.168132451383474
23	FLNB	0	11	0.074999460667106	0.168136362202655
23	TRAF2	1	0	0.253615127919911	0.168139451448209
19	SGOL1	0	3	0.266908812083928	0.16813961532846
7	SGOL1	0	3	0.266908812083928	0.16813961532846
1	MRPL40	0	1	1	0.168159594464448
7	MRPL40	0	1	1	0.168159594464448
15	CAST	2	3	0.625472346671038	0.168171186994764
18	CAST	2	3	0.625472346671038	0.168171186994764
1	GATM	1	5	0.410525989006265	0.168175497903335
7	SELL	0	3	0.266908812083928	0.168181938151781
23	SPG20	1	0	0.253615127919911	0.168187826741489
19	ETS2	0	3	0.266908812083928	0.168194695512268
10	CALD1	11	6	0.0818409592175923	0.168197519060802
19	EPB41L4A	7	4	0.219503210333404	0.16821187633669
13	ADAMTS10	0	3	0.266908812083928	0.16821327999949
10	OR2J1	1	0	0.423539518900344	0.168215282032141
10	RFC4	1	0	0.423539518900344	0.168215282032141
13	ANP32B	1	0	0.423539518900344	0.168215282032141
13	CASK	1	0	0.423539518900344	0.168215282032141
13	FAM136A	1	0	0.423539518900344	0.168215282032141
13	LRRC73	1	0	0.423539518900344	0.168215282032141
13	PDDC1	1	0	0.423539518900344	0.168215282032141
13	ZNF609	1	0	0.423539518900344	0.168215282032141
16	ANP32B	1	0	0.423539518900344	0.168215282032141
16	L3HYPDH	1	0	0.423539518900344	0.168215282032141
16	LRRC73	1	0	0.423539518900344	0.168215282032141
16	ZNF609	1	0	0.423539518900344	0.168215282032141
19	CALCB	1	0	0.423539518900344	0.168215282032141
19	CLDN10	1	0	0.423539518900344	0.168215282032141
19	OR2J1	1	0	0.423539518900344	0.168215282032141
19	RFC4	1	0	0.423539518900344	0.168215282032141
1	FAM136A	1	0	0.423539518900344	0.168215282032141
1	ZNHIT1	1	0	0.423539518900344	0.168215282032141
22	CALCB	1	0	0.423539518900344	0.168215282032141
22	CLDN10	1	0	0.423539518900344	0.168215282032141
22	OR2J1	1	0	0.423539518900344	0.168215282032141
22	RFC4	1	0	0.423539518900344	0.168215282032141
4	GPR116	1	0	0.423539518900344	0.168215282032141
4	L3HYPDH	1	0	0.423539518900344	0.168215282032141
4	LRRC73	1	0	0.423539518900344	0.168215282032141
7	RFC4	1	0	0.423539518900344	0.168215282032141
7	ZNHIT1	1	0	0.423539518900344	0.168215282032141
9	MIA3	4	3	0.104394498718273	0.168217072810633
5	SESN1	0	2	1	0.168220383551407
10	CCDC77	0	3	0.266908812083928	0.168220788802735
19	CCDC77	0	3	0.266908812083928	0.168220788802735
22	CCDC77	0	3	0.266908812083928	0.168220788802735
7	CCDC77	0	3	0.266908812083928	0.168220788802735
14	RPE65	1	1	0.443120418381226	0.168244994876426
17	RPE65	1	1	0.443120418381226	0.168244994876426
1	STARD7	2	7	0.316158970885963	0.168245421605839
10	ZNF664	0	3	0.266908812083928	0.168261662750369
4	ZNF664	0	3	0.266908812083928	0.168261662750369
1	POSTN	0	3	0.266908812083928	0.168265908412907
4	POSTN	0	3	0.266908812083928	0.168265908412907
3	ITPR1	4	23	0.132409471786092	0.16827522844349
11	RLTPR	0	5	0.337536991645227	0.168277928993057
1	LRRC14	0	3	0.266908812083928	0.168283777387314
4	LRRC14	0	3	0.266908812083928	0.168283777387314
8	PPAP2A	5	7	0.192909981775799	0.168293919672256
12	GLYATL1	1	0	0.283119658119658	0.16829481938586
24	GLYATL1	1	0	0.283119658119658	0.16829481938586
10	OLFML3	0	3	0.266908812083928	0.16829769185231
19	OLFML3	0	3	0.266908812083928	0.16829769185231
22	OLFML3	0	3	0.266908812083928	0.16829769185231
7	OLFML3	0	3	0.266908812083928	0.16829769185231
1	VRTN	1	6	0.249340765454958	0.168301276201011
7	WDR64	1	8	0.0873672656800455	0.168312328130187
1	RWDD1	0	3	0.266908812083928	0.168323687267449
5	TFB1M	1	1	0.443120418381226	0.168333963659246
13	ORC3	3	0	0.0757102518856612	0.168354910692834
16	ORC3	3	0	0.0757102518856612	0.168354910692834
27	STRIP2	1	0	0.283119658119658	0.168363024955102
10	EFTUD2	0	3	0.266908812083928	0.168370320469371
19	EFTUD2	0	3	0.266908812083928	0.168370320469371
22	EFTUD2	0	3	0.266908812083928	0.168370320469371
13	GPRC5C	0	3	0.266908812083928	0.16837603148166
19	GPRC5C	0	3	0.266908812083928	0.16837603148166
25	GPRC5C	0	3	0.266908812083928	0.16837603148166
2	KCNAB3	0	2	1	0.168378878158084
13	ADO	0	3	0.266908812083928	0.16838027495292
16	ADO	0	3	0.266908812083928	0.16838027495292
19	ADO	0	3	0.266908812083928	0.16838027495292
22	ADO	0	3	0.266908812083928	0.16838027495292
1	C11orf63	0	3	0.266908812083928	0.168389241964628
10	TALDO1	0	3	0.266908812083928	0.168419230596984
19	TALDO1	0	3	0.266908812083928	0.168419230596984
22	TALDO1	0	3	0.266908812083928	0.168419230596984
7	TALDO1	0	3	0.266908812083928	0.168419230596984
19	ATL3	0	3	0.266908812083928	0.168427374355202
22	ATL3	0	3	0.266908812083928	0.168427374355202
7	DNAJB4	0	4	0.141962671521461	0.168427940985453
10	ARFIP2	0	2	0.511272541389285	0.168433441286113
1	ARFIP2	0	2	0.511272541389285	0.168433441286113
4	ARFIP2	0	2	0.511272541389285	0.168433441286113
7	ARFIP2	0	2	0.511272541389285	0.168433441286113
1	HNRNPDL	0	3	0.266908812083928	0.168439173860493
11	ZNF699	0	3	0.57535603809672	0.168440366267498
20	ZNF699	0	3	0.57535603809672	0.168440366267498
23	ZNF699	0	3	0.57535603809672	0.168440366267498
8	ZNF699	0	3	0.57535603809672	0.168440366267498
11	SIRT7	1	2	1	0.168441659687991
23	SIRT7	1	2	1	0.168441659687991
5	CADPS	4	4	0.11790919254466	0.168448468925448
7	IGSF23	1	3	0.641747233771329	0.168449330594717
2	C10orf88	1	1	0.443120418381226	0.168450115519914
10	FOSL1	3	0	0.0757102518856612	0.168466220832575
19	FOSL1	3	0	0.0757102518856612	0.168466220832575
22	FOSL1	3	0	0.0757102518856612	0.168466220832575
4	RFX1	0	3	0.266908812083928	0.16847950060977
20	HBP1	1	2	1	0.168487242905965
4	STARD9	3	9	0.256038583730719	0.168488797397022
10	SP100	0	3	0.266908812083928	0.168490929739965
7	CPN1	0	3	0.266908812083928	0.168502644133841
10	DNAJC18	0	3	0.266908812083928	0.168505487664653
10	EPS8L2	3	0	0.0757102518856612	0.168505571843954
19	EPS8L2	3	0	0.0757102518856612	0.168505571843954
22	EPS8L2	3	0	0.0757102518856612	0.168505571843954
7	EPS8L2	3	0	0.0757102518856612	0.168505571843954
19	SRL	0	3	0.266908812083928	0.168515061344218
1	SS18L1	0	2	0.511272541389285	0.168518245863171
7	DLC1	32	31	0.189836703720291	0.168520365185885
11	NBPF20	1	2	1	0.168523482482225
23	NBPF20	1	2	1	0.168523482482225
2	OR1N1	1	0	0.253615127919911	0.168537938829727
5	OR1N1	1	0	0.253615127919911	0.168537938829727
20	TAF4B	0	4	0.577251770069503	0.168546699763092
23	TAF4B	0	4	0.577251770069503	0.168546699763092
13	ASB11	0	3	0.266908812083928	0.168549104166417
19	ASB11	0	3	0.266908812083928	0.168549104166417
1	ASB11	0	3	0.266908812083928	0.168549104166417
7	ASB11	0	3	0.266908812083928	0.168549104166417
8	YTHDF1	0	2	1	0.168551837033583
19	CA8	0	3	0.266908812083928	0.168559990187792
4	EFHC2	0	3	0.266908812083928	0.168561425098026
4	FAM149B1	0	3	0.266908812083928	0.168563352315314
10	MOS	0	3	0.266908812083928	0.168570772282309
22	MOS	0	3	0.266908812083928	0.168570772282309
1	KIAA0930	1	4	0.402912056285548	0.16857267800198
7	KIAA0930	1	4	0.402912056285548	0.16857267800198
1	ILVBL	0	2	0.511272541389285	0.168578209268615
7	ICAM1	0	3	0.266908812083928	0.168580957745282
19	APBB3	0	3	0.266908812083928	0.168585706102429
22	APBB3	0	3	0.266908812083928	0.168585706102429
21	CAPN11	2	1	0.194799448357831	0.168594715966928
7	FOXP2	18	17	0.299443000341368	0.168595135485406
1	GCC1	0	2	0.511272541389285	0.168603607140473
1	MRPS24	0	1	1	0.168605254440869
7	MRPS24	0	1	1	0.168605254440869
6	USP2	2	1	0.194799448357831	0.168608185781889
10	GAD2	0	3	0.266908812083928	0.168616118973389
10	WDR13	0	3	0.266908812083928	0.168619885535464
19	WDR13	0	3	0.266908812083928	0.168619885535464
22	WDR13	0	3	0.266908812083928	0.168619885535464
1	CCDC64	7	5	0.379198343853497	0.168620656485023
14	ARL6IP4	1	1	0.443120418381226	0.168625420543367
13	EIF4G3	0	3	0.266908812083928	0.168631328397886
19	MCM3	0	3	0.266908812083928	0.168631338183865
2	C17orf105	1	1	0.443120418381226	0.168633114140009
8	C17orf105	1	1	0.443120418381226	0.168633114140009
1	SFXN1	0	3	0.266908812083928	0.168642815050384
7	SFXN1	0	3	0.266908812083928	0.168642815050384
10	DPY19L1	0	3	0.266908812083928	0.16865157704555
22	DPY19L1	0	3	0.266908812083928	0.16865157704555
10	IGSF3	3	8	0.372283431981603	0.168656800154667
10	POTEC	0	3	0.266908812083928	0.168658013012469
22	POTEC	0	3	0.266908812083928	0.168658013012469
1	GAL3ST3	0	2	0.511272541389285	0.168660512409821
7	GAL3ST3	0	2	0.511272541389285	0.168660512409821
16	IQGAP1	0	3	0.266908812083928	0.168671242105138
4	IQGAP1	1	3	0.641747233771329	0.168671242105138
13	EDIL3	0	3	0.266908812083928	0.168687749868184
16	EDIL3	0	3	0.266908812083928	0.168687749868184
19	EDIL3	0	3	0.266908812083928	0.168687749868184
22	EDIL3	0	3	0.266908812083928	0.168687749868184
20	SLC1A2	1	0	0.253615127919911	0.168693010552548
23	SLC1A2	1	0	0.253615127919911	0.168693010552548
1	CCIN	0	3	0.266908812083928	0.168696371640948
12	DHRS4L2	1	0	0.283119658119658	0.168710837289574
12	HCAR3	1	0	0.283119658119658	0.168710837289574
12	KLHL41	1	0	0.283119658119658	0.168710837289574
12	TCFL5	1	0	0.283119658119658	0.168710837289574
15	ADSL	1	0	0.283119658119658	0.168710837289574
15	CAGE1	1	0	0.283119658119658	0.168710837289574
15	COG6	1	0	0.283119658119658	0.168710837289574
15	DHRS4L2	1	0	0.283119658119658	0.168710837289574
15	IL1RL1	1	0	0.283119658119658	0.168710837289574
15	KLHL41	1	0	0.283119658119658	0.168710837289574
15	PRSS50	1	0	0.283119658119658	0.168710837289574
15	STK24	1	0	0.283119658119658	0.168710837289574
15	TCFL5	1	0	0.283119658119658	0.168710837289574
18	ADSL	1	0	0.283119658119658	0.168710837289574
18	CAGE1	1	0	0.283119658119658	0.168710837289574
18	DHRS4L2	1	0	0.283119658119658	0.168710837289574
18	KLHL41	1	0	0.283119658119658	0.168710837289574
18	PRSS50	1	0	0.283119658119658	0.168710837289574
18	STK24	1	0	0.283119658119658	0.168710837289574
18	TCFL5	1	0	0.283119658119658	0.168710837289574
21	COG6	1	0	0.283119658119658	0.168710837289574
21	HCAR3	1	0	0.283119658119658	0.168710837289574
21	KLHL41	1	0	0.283119658119658	0.168710837289574
21	PRSS50	1	0	0.283119658119658	0.168710837289574
21	SMIM12	1	0	0.283119658119658	0.168710837289574
21	STK24	1	0	0.283119658119658	0.168710837289574
24	DHRS4L2	1	0	0.283119658119658	0.168710837289574
24	HCAR3	1	0	0.283119658119658	0.168710837289574
24	KLHL41	1	0	0.283119658119658	0.168710837289574
24	PRSS50	1	0	0.283119658119658	0.168710837289574
24	STK24	1	0	0.283119658119658	0.168710837289574
24	TCFL5	1	0	0.283119658119658	0.168710837289574
27	COG6	1	0	0.283119658119658	0.168710837289574
27	KLHL41	1	0	0.283119658119658	0.168710837289574
27	PRSS50	1	0	0.283119658119658	0.168710837289574
3	CAGE1	1	0	0.283119658119658	0.168710837289574
3	IL1RL1	1	0	0.283119658119658	0.168710837289574
3	KLHL41	1	0	0.283119658119658	0.168710837289574
3	TCFL5	1	0	0.283119658119658	0.168710837289574
6	ADSL	1	0	0.283119658119658	0.168710837289574
6	CAGE1	1	0	0.283119658119658	0.168710837289574
6	DHRS4L2	1	0	0.283119658119658	0.168710837289574
6	KLHL41	1	0	0.283119658119658	0.168710837289574
6	TCFL5	1	0	0.283119658119658	0.168710837289574
9	HCAR3	1	0	0.283119658119658	0.168710837289574
9	KLHL41	1	0	0.283119658119658	0.168710837289574
1	CLEC3A	0	3	0.266908812083928	0.168714820053421
7	CLEC3A	0	3	0.266908812083928	0.168714820053421
19	VIL1	1	5	0.410525989006265	0.168716124018766
22	VIL1	1	5	0.410525989006265	0.168716124018766
10	IMPDH1	3	0	0.0757102518856612	0.168722580796105
19	RBM25	0	3	0.266908812083928	0.168734343795878
10	TINF2	0	3	0.266908812083928	0.168751601008858
19	TINF2	0	3	0.266908812083928	0.168751601008858
22	TINF2	0	3	0.266908812083928	0.168751601008858
7	TINF2	0	3	0.266908812083928	0.168751601008858
9	CCDC113	1	1	0.486299648064354	0.168753136642713
3	EFR3A	4	4	0.23261647426555	0.168765817612283
10	SRCRB4D	4	3	0.465393641427958	0.168776583379155
22	SRCRB4D	4	3	0.465393641427958	0.168776583379155
19	NUDT9	0	3	0.266908812083928	0.168782504811379
7	NUDT9	0	3	0.266908812083928	0.168782504811379
7	INO80	10	7	0.216566960977735	0.168786072173593
19	HTR3C	0	3	0.266908812083928	0.168786209297224
7	HTR3C	0	3	0.266908812083928	0.168786209297224
1	CLN5	0	3	0.266908812083928	0.168797114330332
1	SPRED2	15	10	0.0998756781032646	0.168804343472036
4	PABPC4	0	3	0.266908812083928	0.168805282028666
10	LEFTY1	0	3	0.266908812083928	0.16880717560393
19	LEFTY1	0	3	0.266908812083928	0.16880717560393
22	LEFTY1	0	3	0.266908812083928	0.16880717560393
19	CHRM1	0	3	0.266908812083928	0.168810034392191
10	STOM	0	3	0.266908812083928	0.168831338675278
7	GUCY2C	3	10	0.258173169272773	0.168834323079229
1	SLC35F6	0	3	0.266908812083928	0.168837403679582
7	SLC35F6	0	3	0.266908812083928	0.168837403679582
22	ARL4A	0	3	0.266908812083928	0.168843466955464
1	CENPU	0	3	0.266908812083928	0.168844155656755
7	CENPU	0	3	0.266908812083928	0.168844155656755
26	PKDREJ	1	1	0.443120418381226	0.168849399699652
10	CALB2	0	3	0.266908812083928	0.168856136063555
14	ZBTB40	2	4	0.646886111628899	0.168859410332302
17	ZBTB40	2	4	0.646886111628899	0.168859410332302
19	GRIA2	0	3	0.266908812083928	0.168860001698279
22	GRIA2	0	3	0.266908812083928	0.168860001698279
11	CIC	1	9	0.466080094794487	0.168864435772086
10	ZBBX	0	3	0.266908812083928	0.168876826872901
19	ZBBX	0	3	0.266908812083928	0.168876826872901
22	ZBBX	0	3	0.266908812083928	0.168876826872901
7	ZBBX	0	3	0.266908812083928	0.168876826872901
11	FAT2	1	17	0.0555812174664327	0.168878175881276
1	BLVRA	0	3	0.266908812083928	0.16887878343058
1	SLC35A3	1	3	0.641747233771329	0.168880631832927
7	SLC35A3	1	3	0.641747233771329	0.168880631832927
3	NUAK1	1	11	0.195749907996225	0.168898688419078
22	ATG7	0	3	0.266908812083928	0.168905880166206
10	DCDC2	0	3	0.266908812083928	0.168911818604982
1	CD8A	0	3	0.266908812083928	0.16891355160353
17	CSMD2	0	2	1	0.168917336352785
4	RFX6	0	3	0.266908812083928	0.168925907491932
1	SMKR1	0	3	0.266908812083928	0.168929267366867
10	RBP2	0	3	0.266908812083928	0.168932532463202
19	RBP2	0	3	0.266908812083928	0.168932532463202
22	RBP2	0	3	0.266908812083928	0.168932532463202
7	RBP2	0	4	0.141962671521461	0.168932532463202
19	ZNF705A	0	3	0.266908812083928	0.168944182323713
20	RNF220	0	4	0.577251770069503	0.16895373443464
7	SIRT6	0	3	0.266908812083928	0.168955267513141
10	HRASLS	1	0	0.423539518900344	0.168959732487014
10	TAGLN	1	0	0.423539518900344	0.168959732487014
10	TMEM106B	1	0	0.423539518900344	0.168959732487014
13	IRX6	1	0	0.423539518900344	0.168959732487014
13	KCNJ11	1	0	0.423539518900344	0.168959732487014
13	L2HGDH	1	0	0.423539518900344	0.168959732487014
13	TMEM106B	1	0	0.423539518900344	0.168959732487014
16	HRASLS	1	0	0.423539518900344	0.168959732487014
16	IRX6	1	0	0.423539518900344	0.168959732487014
16	KCNJ11	1	0	0.423539518900344	0.168959732487014
16	L2HGDH	1	0	0.423539518900344	0.168959732487014
16	TMEM106B	1	0	0.423539518900344	0.168959732487014
19	TMEM106B	1	0	0.423539518900344	0.168959732487014
1	CLDN1	1	0	0.423539518900344	0.168959732487014
1	CNPY3	1	1	1	0.168959732487014
1	KCNJ11	3	1	0.316989644872981	0.168959732487014
1	TECR	2	0	0.179175789594986	0.168959732487014
22	HRASLS	1	0	0.423539518900344	0.168959732487014
22	TAGLN	1	0	0.423539518900344	0.168959732487014
22	TMEM106B	1	0	0.423539518900344	0.168959732487014
4	HRASLS	1	0	0.423539518900344	0.168959732487014
4	KCNJ11	2	1	0.577305425211903	0.168959732487014
4	L2HGDH	1	0	0.423539518900344	0.168959732487014
4	PCF11	1	0	0.423539518900344	0.168959732487014
4	SENP5	1	0	0.423539518900344	0.168959732487014
4	TMEM106B	1	0	0.423539518900344	0.168959732487014
7	CLDN1	1	0	0.423539518900344	0.168959732487014
7	CNPY3	1	1	1	0.168959732487014
21	TPST2	1	0	0.283119658119658	0.168959870624998
24	TPST2	1	0	0.283119658119658	0.168959870624998
10	ARPC3	1	0	0.423539518900344	0.168990904332544
10	CLDN22	1	0	0.423539518900344	0.168990904332544
10	DPY19L2	1	0	0.423539518900344	0.168990904332544
10	TNFSF15	1	0	0.423539518900344	0.168990904332544
13	CTC1	1	0	0.423539518900344	0.168990904332544
13	DPY19L2	1	0	0.423539518900344	0.168990904332544
13	IGF1	1	0	0.423539518900344	0.168990904332544
13	LSM1	1	0	0.423539518900344	0.168990904332544
13	MYCN	1	0	0.423539518900344	0.168990904332544
13	SPPL2C	1	0	0.423539518900344	0.168990904332544
13	WSB2	1	0	0.423539518900344	0.168990904332544
16	CTC1	1	0	0.423539518900344	0.168990904332544
16	DPY19L2	1	0	0.423539518900344	0.168990904332544
16	LSM1	1	0	0.423539518900344	0.168990904332544
16	MYCN	1	0	0.423539518900344	0.168990904332544
16	SPPL2C	1	0	0.423539518900344	0.168990904332544
16	WSB2	1	0	0.423539518900344	0.168990904332544
19	CLDN22	1	0	0.423539518900344	0.168990904332544
19	IGF1	1	0	0.423539518900344	0.168990904332544
19	MYCN	1	0	0.423539518900344	0.168990904332544
19	SLC9A7	1	0	0.423539518900344	0.168990904332544
19	TNFSF15	1	0	0.423539518900344	0.168990904332544
19	WSB2	1	0	0.423539518900344	0.168990904332544
1	FAM120AOS	1	0	0.423539518900344	0.168990904332544
1	SLC10A6	1	0	0.423539518900344	0.168990904332544
1	SPPL2C	1	0	0.423539518900344	0.168990904332544
1	TOMM40L	1	1	1	0.168990904332544
22	CLDN22	1	0	0.423539518900344	0.168990904332544
22	DPY19L2	1	0	0.423539518900344	0.168990904332544
22	MYCN	1	0	0.423539518900344	0.168990904332544
22	SLC9A7	1	0	0.423539518900344	0.168990904332544
22	TNFSF15	1	0	0.423539518900344	0.168990904332544
22	WSB2	1	0	0.423539518900344	0.168990904332544
25	DPY19L2	1	0	0.423539518900344	0.168990904332544
25	SNX13	1	0	0.423539518900344	0.168990904332544
4	ARPC3	1	0	0.423539518900344	0.168990904332544
4	CTC1	2	1	0.577305425211903	0.168990904332544
4	DPY19L2	1	0	0.423539518900344	0.168990904332544
4	LSM1	1	0	0.423539518900344	0.168990904332544
4	SPPL2C	1	0	0.423539518900344	0.168990904332544
7	CLDN22	1	0	0.423539518900344	0.168990904332544
7	FAM120AOS	1	0	0.423539518900344	0.168990904332544
7	SLC10A6	1	0	0.423539518900344	0.168990904332544
7	TNFSF15	1	0	0.423539518900344	0.168990904332544
12	BAG5	1	1	0.486299648064354	0.169028242703607
21	BAG5	1	1	0.486299648064354	0.169028242703607
24	BAG5	1	1	0.486299648064354	0.169028242703607
9	BAG5	1	1	0.486299648064354	0.169028242703607
10	RHOD	0	3	0.266908812083928	0.169029585894219
4	RHOD	0	3	0.266908812083928	0.169029585894219
22	TET1	0	3	0.266908812083928	0.169037099970085
7	POLR1A	7	3	0.106789259562328	0.169041390664245
10	PAK1IP1	0	3	0.266908812083928	0.16905736635084
13	PAK1IP1	0	3	0.266908812083928	0.16905736635084
16	PAK1IP1	0	3	0.266908812083928	0.16905736635084
19	PAK1IP1	0	3	0.266908812083928	0.16905736635084
22	PAK1IP1	0	3	0.266908812083928	0.16905736635084
4	PAK1IP1	0	3	0.266908812083928	0.16905736635084
11	CALCR	0	3	0.57535603809672	0.169060397831783
5	CALCR	0	3	0.57535603809672	0.169060397831783
10	ENPP4	0	3	0.266908812083928	0.169068027119013
22	ENPP4	0	3	0.266908812083928	0.169068027119013
13	CPEB3	0	3	0.266908812083928	0.169070127452064
16	CPEB3	0	3	0.266908812083928	0.169070127452064
10	UBA6	3	1	0.316989644872981	0.169071555332392
19	UBA6	3	1	0.316989644872981	0.169071555332392
22	UBA6	3	1	0.316989644872981	0.169071555332392
7	UBA6	3	1	0.316989644872981	0.169071555332392
11	ADM	1	1	0.443120418381226	0.169074453714175
14	ADM	1	0	0.253615127919911	0.169074453714175
14	BNC2	1	0	0.253615127919911	0.169074453714175
17	ADM	1	0	0.253615127919911	0.169074453714175
20	ADM	1	0	0.253615127919911	0.169074453714175
23	ADM	1	0	0.253615127919911	0.169074453714175
5	ADM	1	1	0.443120418381226	0.169074453714175
25	ZNF443	0	3	0.266908812083928	0.169076827042354
13	ZNF600	0	3	0.266908812083928	0.169090409985827
19	ZNF600	0	3	0.266908812083928	0.169090409985827
1	ZNF600	0	3	0.266908812083928	0.169090409985827
7	ZNF600	0	3	0.266908812083928	0.169090409985827
2	HOXA11	0	2	1	0.169097333942301
5	HOXA11	0	1	1	0.169097333942301
7	PRR7	7	7	0.594706814734797	0.169103678715896
8	HPCA	1	1	0.443120418381226	0.169111770451818
19	TMCC1	0	3	0.266908812083928	0.169111926500251
22	TMCC1	0	3	0.266908812083928	0.169111926500251
20	BEST4	1	0	0.253615127919911	0.169126835036928
23	BEST4	1	0	0.253615127919911	0.169126835036928
19	ATP1A4	0	3	0.266908812083928	0.16912936689572
7	ATP1A4	0	3	0.266908812083928	0.16912936689572
1	OSCP1	0	3	0.266908812083928	0.16913554050726
3	NUDCD3	1	10	0.195328129774272	0.169142620951164
9	NUDCD3	1	10	0.195328129774272	0.169142620951164
14	DENND1C	1	0	0.253615127919911	0.169154389579183
17	DENND1C	1	0	0.253615127919911	0.169154389579183
2	DENND1C	1	0	0.253615127919911	0.169154389579183
5	DENND1C	1	0	0.253615127919911	0.169154389579183
8	FBXW11	4	2	0.0390105118789301	0.169165857528729
1	USP35	0	3	0.266908812083928	0.169166135409544
1	PLK5	3	0	0.0757102518856612	0.169172390197887
19	SHF	0	3	0.266908812083928	0.169174907447963
9	CHP2	1	1	0.486299648064354	0.169181953612867
13	PNMA2	3	0	0.0757102518856612	0.169188296129932
16	PNMA2	3	0	0.0757102518856612	0.169188296129932
19	PNMA2	3	0	0.0757102518856612	0.169188296129932
22	PNMA2	3	0	0.0757102518856612	0.169188296129932
11	PISD	0	4	0.577251770069503	0.169190107923474
13	DIRC2	3	0	0.0757102518856612	0.169198369799537
1	ZCCHC10	0	3	0.266908812083928	0.16919998103908
19	ZNF687	0	3	0.266908812083928	0.16920037942391
22	CDC25A	0	3	0.266908812083928	0.169205371089381
1	DPF2	0	3	0.266908812083928	0.169206228814616
8	SLC25A6	0	3	0.57535603809672	0.169226465517977
22	SMUG1	0	3	0.266908812083928	0.169231870533063
1	USP31	8	7	0.436337846186906	0.169240482661726
10	SPATA33	0	3	0.266908812083928	0.16925394160213
22	SPATA33	0	3	0.266908812083928	0.16925394160213
10	SLC20A1	0	3	0.266908812083928	0.169259132925196
22	SLC20A1	0	3	0.266908812083928	0.169259132925196
1	CPSF1	1	3	0.641747233771329	0.169259702565502
4	CPSF1	0	3	0.266908812083928	0.169259702565502
19	MAST2	7	4	0.219503210333404	0.169265647459581
10	SYT4	0	3	0.266908812083928	0.169275725457674
1	SYT4	0	3	0.266908812083928	0.169275725457674
4	SYT4	0	3	0.266908812083928	0.169275725457674
10	RC3H2	2	6	0.478844472759943	0.169277302968602
11	ESAM	1	0	0.253615127919911	0.169287024383101
5	ESAM	1	0	0.253615127919911	0.169287024383101
12	ZZZ3	5	3	0.0451027099665978	0.169290107502352
11	ZCCHC4	1	3	1	0.169290477477043
7	ATP5J2	0	1	1	0.169293452863346
1	CEP95	0	2	0.511272541389285	0.16930506223787
10	SHF	0	3	0.266908812083928	0.169308532209644
21	MKI67	0	8	0.1140328967622	0.169313760309861
9	MKI67	0	8	0.1140328967622	0.169313760309861
8	CDK5RAP2	2	16	0.270713122864583	0.169316326521591
13	TGS1	0	3	0.266908812083928	0.169316473881358
19	ARHGEF4	0	3	0.266908812083928	0.16931900462092
10	MTPAP	0	3	0.266908812083928	0.169320677476758
22	MTPAP	0	3	0.266908812083928	0.169320677476758
1	REST	0	3	0.266908812083928	0.169327353368863
7	REST	0	3	0.266908812083928	0.169327353368863
2	FARS2	4	5	0.242421139674541	0.169342565066194
25	SRRM5	0	3	0.266908812083928	0.169343486859616
2	SETBP1	6	26	0.534545178278955	0.169347415099675
20	IPPK	1	1	0.443120418381226	0.169348098414667
23	IPPK	1	1	0.443120418381226	0.169348098414667
1	GRB7	3	1	0.316989644872981	0.169353949494183
13	TSEN54	0	3	0.266908812083928	0.16936205446537
1	GPR83	0	3	0.266908812083928	0.169363341551935
13	EPRS	0	3	0.266908812083928	0.169369946725955
16	EPRS	0	3	0.266908812083928	0.169369946725955
4	EPRS	0	3	0.266908812083928	0.169369946725955
19	SV2C	0	3	0.266908812083928	0.169371325968475
22	SV2C	0	3	0.266908812083928	0.169371325968475
7	CASKIN1	0	3	0.266908812083928	0.169376264299465
5	MYH7B	0	3	0.57535603809672	0.169377219899812
12	SLC2A5	1	1	0.486299648064354	0.169378623606702
21	SLC2A5	1	1	0.486299648064354	0.169378623606702
24	SLC2A5	1	1	0.486299648064354	0.169378623606702
13	RHOD	0	3	0.266908812083928	0.16937863711661
19	RHOD	0	3	0.266908812083928	0.16937863711661
3	FGL2	0	1	1	0.169389533569408
9	FGL2	0	1	1	0.169389533569408
13	GLB1L2	0	3	0.266908812083928	0.169391449681736
16	GLB1L2	0	3	0.266908812083928	0.169391449681736
13	ETV4	0	3	0.266908812083928	0.169402773532523
16	ETV4	0	3	0.266908812083928	0.169402773532523
10	GPR32	0	3	0.266908812083928	0.169403552243755
19	GPR32	0	3	0.266908812083928	0.169403552243755
22	GPR32	0	3	0.266908812083928	0.169403552243755
7	GPR32	0	3	0.266908812083928	0.169403552243755
10	CRNN	0	4	0.141962671521461	0.169404927971151
1	CRNN	0	5	0.0767253253304393	0.169404927971151
4	CRNN	0	4	0.141962671521461	0.169404927971151
7	CRNN	0	5	0.0767253253304393	0.169404927971151
6	ZDHHC13	2	1	0.194799448357831	0.169404982985289
2	SLC35F4	1	5	1	0.169417345349182
1	LIN54	0	3	0.266908812083928	0.169417491417304
10	GPR161	0	3	0.266908812083928	0.169419533125116
4	GPR161	0	3	0.266908812083928	0.169419533125116
11	CRYGC	1	1	0.443120418381226	0.169426555854403
20	CRYGC	1	1	0.443120418381226	0.169426555854403
23	CRYGC	1	1	0.443120418381226	0.169426555854403
8	CRYGC	1	1	0.443120418381226	0.169426555854403
20	SATB2	1	1	0.443120418381226	0.169442219167305
2	CNTNAP4	1	4	1	0.169455905792985
7	ARF6	0	3	0.266908812083928	0.169457542933914
23	PAM	1	0	0.253615127919911	0.16945774375534
5	TLE4	4	7	0.483988901939904	0.169457950381482
22	CKAP5	2	9	0.130795562019084	0.16946311879458
20	EML2	0	8	0.213205559131736	0.169468086575332
10	OSBPL1A	1	4	0.402912056285548	0.16946841374902
22	OSBPL1A	0	3	0.266908812083928	0.16946841374902
8	ACKR3	1	2	1	0.169473972494439
10	NRGN	0	5	0.0767253253304393	0.169500796769316
13	LRP1B	0	3	0.266908812083928	0.16950196382784
2	KARS	0	3	0.57535603809672	0.169505212039468
1	MIEF1	0	3	0.266908812083928	0.169507922987687
10	GALNT10	0	3	0.266908812083928	0.169510900185516
1	COQ5	0	3	0.266908812083928	0.169514498114264
1	RECK	2	9	0.130795562019084	0.169514790461649
10	COQ5	0	3	0.266908812083928	0.169519031577375
10	BBS2	0	3	0.266908812083928	0.169524652936095
2	SLC10A7	3	0	0.0161525342983755	0.169534392394312
8	SLC10A7	3	0	0.0161525342983755	0.169534392394312
10	SLC39A6	0	3	0.266908812083928	0.169537458721016
19	SLC39A6	0	3	0.266908812083928	0.169537458721016
22	SLC39A6	0	3	0.266908812083928	0.169537458721016
14	LPO	1	1	0.443120418381226	0.16954128190249
20	SYNJ2BP	1	1	0.443120418381226	0.169549951809528
8	SYNJ2BP	1	1	0.443120418381226	0.169549951809528
16	MMP9	3	0	0.0757102518856612	0.169555892910791
25	MMP9	3	0	0.0757102518856612	0.169555892910791
23	EFNA4	1	1	0.443120418381226	0.169560923071838
9	PDCD10	2	2	0.318523005789538	0.169565928100806
3	FGFR2	8	10	0.182768783571359	0.169566129711025
8	KCNS1	0	4	0.577251770069503	0.169566583607213
4	EXOC6B	4	3	0.465393641427958	0.169575031153129
4	ATAD2B	2	3	1	0.169575480419382
7	TMUB2	3	1	0.316989644872981	0.169582835271972
21	MASP1	1	1	0.486299648064354	0.169583668521214
24	MASP1	1	1	0.486299648064354	0.169583668521214
24	DEPDC5	0	3	0.562749700440216	0.169584900208257
7	OR51E2	3	0	0.0757102518856612	0.169592282848778
1	DNM3	17	20	0.735862249571893	0.169604713624795
10	ACAT1	0	3	0.266908812083928	0.169607515417076
19	ACAT1	0	3	0.266908812083928	0.169607515417076
22	ACAT1	0	3	0.266908812083928	0.169607515417076
12	ARHGEF3	2	14	0.260585852961751	0.169607980151866
11	TFDP3	1	1	0.443120418381226	0.169615297629558
20	TFDP3	1	1	0.443120418381226	0.169615297629558
23	TFDP3	1	1	0.443120418381226	0.169615297629558
8	TFDP3	1	1	0.443120418381226	0.169615297629558
7	LSMEM2	0	3	0.266908812083928	0.169619963977133
2	LUZP1	1	7	0.687244213755184	0.169621999890725
4	ARL4A	0	3	0.266908812083928	0.169634411465787
11	NUDT8	1	2	1	0.169635992085869
20	NUDT8	1	2	1	0.169635992085869
23	NUDT8	1	2	1	0.169635992085869
8	NUDT8	1	2	1	0.169635992085869
13	SNX15	0	3	0.266908812083928	0.16963848694408
16	SNX15	0	3	0.266908812083928	0.16963848694408
1	BMP10	0	3	0.266908812083928	0.169645074655644
7	BMP10	0	3	0.266908812083928	0.169645074655644
7	CCDC24	3	1	0.316989644872981	0.169650202996199
1	CEACAM19	0	3	0.266908812083928	0.169656659741694
7	CEACAM19	0	3	0.266908812083928	0.169656659741694
11	PTPRZ1	4	1	0.0162201118030781	0.169664831337363
14	DACH2	1	2	1	0.169682027415417
7	SUPT5H	1	4	0.402912056285548	0.169682042809759
1	ZHX3	14	8	0.0499440048746576	0.169684286779284
14	LHCGR	0	4	0.577251770069503	0.169691886249894
17	LHCGR	0	4	0.577251770069503	0.169691886249894
7	DIXDC1	8	6	0.286059683069174	0.169699075222284
21	KCTD21	1	1	0.486299648064354	0.169703340843917
3	KCTD21	1	1	0.486299648064354	0.169703340843917
5	TCF12	4	7	0.483988901939904	0.169706182682828
10	CAMK2N1	0	3	0.266908812083928	0.169718957979315
4	CAMK2N1	0	3	0.266908812083928	0.169718957979315
10	C21orf33	0	3	0.266908812083928	0.16972199844058
22	C21orf33	0	3	0.266908812083928	0.16972199844058
2	CXCR6	1	0	0.253615127919911	0.169730505773202
7	RNFT1	0	2	0.511272541389285	0.169752980104302
21	NPTXR	1	1	0.486299648064354	0.169753943289674
24	NPTXR	1	1	0.486299648064354	0.169753943289674
11	FNBP1L	1	0	0.253615127919911	0.169766004561543
14	ALDOB	1	0	0.253615127919911	0.169766004561543
17	ALDOB	1	0	0.253615127919911	0.169766004561543
20	FNBP1L	1	0	0.253615127919911	0.169766004561543
23	FNBP1L	1	0	0.253615127919911	0.169766004561543
2	ALDOB	1	0	0.253615127919911	0.169766004561543
5	ALDOB	1	0	0.253615127919911	0.169766004561543
4	PPM1D	2	0	0.179175789594986	0.16976953935547
10	SP110	0	3	0.266908812083928	0.169770592009508
4	SP110	0	3	0.266908812083928	0.169770592009508
2	LRRC57	1	1	0.443120418381226	0.169772634117252
19	EPB42	0	3	0.266908812083928	0.16977483722209
3	TBCE	1	0	0.283119658119658	0.169774849203263
19	FRMPD3	1	6	0.249340765454958	0.169775645330219
20	BDH2	1	0	0.253615127919911	0.169776873175853
13	SH3D21	0	3	0.266908812083928	0.169781497941247
16	SH3D21	0	3	0.266908812083928	0.169781497941247
4	SH3D21	0	3	0.266908812083928	0.169781497941247
14	EIF2B4	1	0	0.253615127919911	0.169783554242059
17	EIF2B4	1	0	0.253615127919911	0.169783554242059
2	DDX51	0	4	0.577251770069503	0.169810179798583
6	IFT122	1	1	0.486299648064354	0.169813924115754
9	LY75	1	9	0.297598073840531	0.16981613403695
13	DENND1B	0	3	0.266908812083928	0.169834945394769
20	HOXB4	1	1	0.443120418381226	0.16983551706197
23	HOXB4	1	1	0.443120418381226	0.16983551706197
5	KLHL18	0	3	0.57535603809672	0.169838106838639
1	KDM8	0	2	0.511272541389285	0.169844126149974
7	KDM8	0	2	0.511272541389285	0.169844126149974
22	NPHP4	0	3	0.266908812083928	0.169867026420065
10	ABHD17C	1	0	0.423539518900344	0.169870403064033
10	TPMT	1	0	0.423539518900344	0.169870403064033
10	UPB1	1	1	1	0.169870403064033
13	ABCA10	1	0	0.423539518900344	0.169870403064033
13	CABYR	1	0	0.423539518900344	0.169870403064033
13	MYOC	1	0	0.423539518900344	0.169870403064033
13	SLC16A9	1	0	0.423539518900344	0.169870403064033
13	TPMT	1	0	0.423539518900344	0.169870403064033
13	UPB1	1	0	0.423539518900344	0.169870403064033
16	ABCA10	1	0	0.423539518900344	0.169870403064033
16	CABYR	1	0	0.423539518900344	0.169870403064033
16	MYOC	1	0	0.423539518900344	0.169870403064033
16	SLC16A9	1	0	0.423539518900344	0.169870403064033
16	TPMT	1	0	0.423539518900344	0.169870403064033
16	UPB1	1	0	0.423539518900344	0.169870403064033
19	ABHD17C	1	0	0.423539518900344	0.169870403064033
19	NDUFS8	1	0	0.423539518900344	0.169870403064033
19	TPMT	1	0	0.423539518900344	0.169870403064033
19	UPB1	1	0	0.423539518900344	0.169870403064033
1	CABYR	1	1	1	0.169870403064033
1	CFLAR	2	0	0.179175789594986	0.169870403064033
22	ABHD17C	1	0	0.423539518900344	0.169870403064033
22	TPMT	1	0	0.423539518900344	0.169870403064033
22	UPB1	1	0	0.423539518900344	0.169870403064033
25	ABCA10	1	0	0.423539518900344	0.169870403064033
25	SLC16A9	1	0	0.423539518900344	0.169870403064033
25	UPB1	1	0	0.423539518900344	0.169870403064033
4	ABCA10	1	0	0.423539518900344	0.169870403064033
4	BVES	1	0	0.423539518900344	0.169870403064033
4	CABYR	1	0	0.423539518900344	0.169870403064033
4	CFLAR	1	0	0.423539518900344	0.169870403064033
4	TPMT	1	0	0.423539518900344	0.169870403064033
4	UPB1	1	1	1	0.169870403064033
7	NDUFS8	1	0	0.423539518900344	0.169870403064033
10	ZNF266	0	3	0.266908812083928	0.16987390547146
19	ZNF266	0	3	0.266908812083928	0.16987390547146
22	ZNF266	0	3	0.266908812083928	0.16987390547146
10	CCDC109B	0	4	0.141962671521461	0.169879232313071
4	CCDC109B	0	4	0.141962671521461	0.169879232313071
14	HSF2BP	1	0	0.253615127919911	0.169882914136695
17	HSF2BP	1	0	0.253615127919911	0.169882914136695
20	HSF2BP	1	0	0.253615127919911	0.169882914136695
23	HSF2BP	1	0	0.253615127919911	0.169882914136695
3	USP33	1	0	0.283119658119658	0.169892966785204
10	POLR3E	0	3	0.266908812083928	0.169900591138064
10	VPRBP	1	0	0.423539518900344	0.169914884847867
13	C10orf90	1	0	0.423539518900344	0.169914884847867
13	DSC3	1	0	0.423539518900344	0.169914884847867
13	ESPNL	1	0	0.423539518900344	0.169914884847867
13	REPS1	1	0	0.423539518900344	0.169914884847867
13	SLC25A34	1	0	0.423539518900344	0.169914884847867
13	THUMPD1	1	0	0.423539518900344	0.169914884847867
16	C10orf90	1	0	0.423539518900344	0.169914884847867
16	ESPNL	1	0	0.423539518900344	0.169914884847867
16	PARPBP	1	0	0.423539518900344	0.169914884847867
16	REPS1	1	0	0.423539518900344	0.169914884847867
16	SLC25A34	1	0	0.423539518900344	0.169914884847867
19	DSC3	1	0	0.423539518900344	0.169914884847867
1	DCAF13	1	0	0.423539518900344	0.169914884847867
1	DSC3	1	0	0.423539518900344	0.169914884847867
25	C10orf90	1	0	0.423539518900344	0.169914884847867
25	DSC3	1	0	0.423539518900344	0.169914884847867
25	PARPBP	1	0	0.423539518900344	0.169914884847867
25	SLC25A34	1	0	0.423539518900344	0.169914884847867
4	ESPNL	1	0	0.423539518900344	0.169914884847867
4	PARPBP	2	0	0.179175789594986	0.169914884847867
4	VPRBP	1	0	0.423539518900344	0.169914884847867
7	DSC3	1	0	0.423539518900344	0.169914884847867
1	DYSF	14	12	0.236098051255025	0.169920981051816
1	PTPN5	4	3	0.465393641427958	0.169927583146979
10	BLK	0	3	0.266908812083928	0.169932634074821
4	BLK	0	3	0.266908812083928	0.169932634074821
1	SLC35E4	1	3	0.641747233771329	0.169934097055196
21	WDR7	4	5	0.281118303419594	0.169942222726035
8	PIAS1	1	17	0.0555812174664327	0.16994705926675
20	ZSWIM6	1	1	0.443120418381226	0.169948868538539
12	CMYA5	1	9	0.297598073840531	0.169955725738124
10	ZNF747	1	3	0.641747233771329	0.169961753082018
19	ZNF747	0	3	0.266908812083928	0.169961753082018
22	ZNF747	0	3	0.266908812083928	0.169961753082018
10	TBC1D14	2	5	0.705462609898033	0.169962420690156
11	EDNRB	0	1	1	0.169965575807696
11	TRIAP1	0	1	1	0.169965575807696
11	UBIAD1	0	1	1	0.169965575807696
14	ACCS	0	1	1	0.169965575807696
14	GOLIM4	0	1	1	0.169965575807696
14	SECISBP2L	0	1	1	0.169965575807696
14	SETD1A	0	1	1	0.169965575807696
14	SETDB2	0	1	1	0.169965575807696
14	THRAP3	0	1	1	0.169965575807696
14	VAMP3	0	1	1	0.169965575807696
17	ACCS	0	1	1	0.169965575807696
17	GOLIM4	0	1	1	0.169965575807696
17	ITGAE	0	1	1	0.169965575807696
17	SECISBP2L	0	1	1	0.169965575807696
17	SETD1A	0	1	1	0.169965575807696
17	SETDB2	0	1	1	0.169965575807696
17	THRAP3	0	1	1	0.169965575807696
20	CCDC96	0	1	1	0.169965575807696
20	CIR1	0	1	1	0.169965575807696
20	EDNRB	0	1	1	0.169965575807696
20	GOLIM4	0	1	1	0.169965575807696
23	CIR1	0	1	1	0.169965575807696
23	EDNRB	0	1	1	0.169965575807696
23	GOLIM4	0	1	1	0.169965575807696
26	ACCS	0	1	1	0.169965575807696
2	CRYBA4	0	1	1	0.169965575807696
2	NIPSNAP3A	0	1	1	0.169965575807696
2	TMEM63A	0	1	1	0.169965575807696
2	VAMP3	0	1	1	0.169965575807696
5	ACCS	0	1	1	0.169965575807696
5	SETDB2	0	1	1	0.169965575807696
5	TRIAP1	0	1	1	0.169965575807696
5	UBIAD1	0	1	1	0.169965575807696
8	CCDC96	0	1	1	0.169965575807696
14	ZNF384	1	1	0.443120418381226	0.169966855405111
17	ZNF384	1	1	0.443120418381226	0.169966855405111
5	ZNF384	1	1	0.443120418381226	0.169966855405111
12	PRRC2A	1	10	0.195328129774272	0.169973058744649
24	PRRC2A	1	10	0.195328129774272	0.169973058744649
20	SFTPD	1	1	0.443120418381226	0.169995428024415
23	SFTPD	1	1	0.443120418381226	0.169995428024415
10	RASL10A	0	3	0.266908812083928	0.169998905434457
22	RASL10A	0	3	0.266908812083928	0.169998905434457
1	SRPX2	0	3	0.266908812083928	0.170021379567454
11	AKAP8	1	1	0.443120418381226	0.17003010632743
5	AKAP8	1	1	0.443120418381226	0.17003010632743
1	INSR	7	4	0.219503210333404	0.170030996084639
18	USH1G	1	1	0.486299648064354	0.170035116235811
6	USH1G	1	1	0.486299648064354	0.170035116235811
13	MAN1A1	0	3	0.266908812083928	0.170037714915948
16	MAN1A1	0	3	0.266908812083928	0.170037714915948
4	NCOR2	2	10	0.0828160411824569	0.170040180309102
10	DGAT1	0	3	0.266908812083928	0.170043179450636
19	NFKB2	0	3	0.266908812083928	0.170048667250592
22	NFKB2	0	3	0.266908812083928	0.170048667250592
10	GAL3ST2	3	1	0.316989644872981	0.170059613660164
19	GAL3ST2	3	1	0.316989644872981	0.170059613660164
22	GAL3ST2	3	1	0.316989644872981	0.170059613660164
10	RPP14	0	3	0.266908812083928	0.170062898469722
19	RPP14	0	3	0.266908812083928	0.170062898469722
22	RPP14	0	3	0.266908812083928	0.170062898469722
20	STXBP1	1	1	0.443120418381226	0.170072767284932
23	STXBP1	1	1	0.443120418381226	0.170072767284932
11	PLEKHG7	1	1	0.443120418381226	0.170085375398053
10	NDUFB9	1	3	0.641747233771329	0.170098033389681
19	NDUFB9	0	3	0.266908812083928	0.170098033389681
22	NDUFB9	0	3	0.266908812083928	0.170098033389681
10	NFKBIA	0	3	0.266908812083928	0.17009826628688
1	NFKBIA	0	3	0.266908812083928	0.17009826628688
4	NFKBIA	0	3	0.266908812083928	0.17009826628688
7	JARID2	24	20	0.119162630667606	0.170099123167
14	CNTN2	1	1	0.443120418381226	0.170104530927398
17	CNTN2	1	1	0.443120418381226	0.170104530927398
23	CNTN2	1	1	0.443120418381226	0.170104530927398
10	APBA2	7	4	0.219503210333404	0.170130239148697
10	SLC28A1	0	3	0.266908812083928	0.170145143313386
4	SLC28A1	0	3	0.266908812083928	0.170145143313386
19	SDF2L1	0	3	0.266908812083928	0.170147468379102
7	SDF2L1	0	3	0.266908812083928	0.170147468379102
10	FKBP4	0	3	0.266908812083928	0.170153359526711
22	FKBP4	0	3	0.266908812083928	0.170153359526711
14	JAKMIP3	1	1	0.443120418381226	0.170159478790615
17	JAKMIP3	1	1	0.443120418381226	0.170159478790615
3	ASXL1	6	6	0.109446266061583	0.170159658249333
20	LCOR	1	0	0.253615127919911	0.170164562084454
13	GRIN2D	0	3	0.266908812083928	0.170169736592478
10	FER1L6	7	4	0.219503210333404	0.170171310943958
1	HBEGF	7	4	0.219503210333404	0.17017493625764
7	HBEGF	7	4	0.219503210333404	0.17017493625764
4	MYO1D	0	7	0.0232589628477377	0.170183431320401
19	SPAG5	0	3	0.266908812083928	0.170185335988973
22	SPAG5	0	3	0.266908812083928	0.170185335988973
13	NPM3	0	3	0.266908812083928	0.170192189966109
10	PABPC1L	0	3	0.266908812083928	0.170193325232002
19	PABPC1L	0	3	0.266908812083928	0.170193325232002
22	PABPC1L	0	3	0.266908812083928	0.170193325232002
7	PABPC1L	1	3	0.641747233771329	0.170193325232002
10	PHF2	0	3	0.266908812083928	0.170210025333168
22	PHF2	0	3	0.266908812083928	0.170210025333168
10	C17orf96	0	3	0.266908812083928	0.170216616159594
10	SLC22A2	0	3	0.266908812083928	0.170230148106418
11	KAT8	1	2	1	0.170238149708698
20	KAT8	1	2	1	0.170238149708698
23	KAT8	1	2	1	0.170238149708698
10	SEC11C	1	0	0.423539518900344	0.170238695466812
10	SRSF1	1	0	0.423539518900344	0.170238695466812
13	GFRA4	1	0	0.423539518900344	0.170238695466812
13	SEC11C	1	0	0.423539518900344	0.170238695466812
13	ZNF106	1	0	0.423539518900344	0.170238695466812
13	ZNF716	1	0	0.423539518900344	0.170238695466812
16	SEC11C	1	0	0.423539518900344	0.170238695466812
19	SEC11C	1	0	0.423539518900344	0.170238695466812
1	MORF4L2	2	1	0.577305425211903	0.170238695466812
1	SEC11C	1	0	0.423539518900344	0.170238695466812
1	SPEF1	1	0	0.423539518900344	0.170238695466812
1	ZNF716	1	0	0.423539518900344	0.170238695466812
22	SEC11C	1	0	0.423539518900344	0.170238695466812
25	KCNG2	1	0	0.423539518900344	0.170238695466812
25	SEC11C	1	0	0.423539518900344	0.170238695466812
4	OTUD7B	1	0	0.423539518900344	0.170238695466812
4	SEC11C	1	0	0.423539518900344	0.170238695466812
4	SRSF1	1	0	0.423539518900344	0.170238695466812
7	MORF4L2	2	1	0.577305425211903	0.170238695466812
7	SEC11C	1	0	0.423539518900344	0.170238695466812
7	ZNF671	0	3	0.266908812083928	0.170246100783176
19	FOXA2	0	3	0.266908812083928	0.170252927327936
22	FOXA2	0	3	0.266908812083928	0.170252927327936
7	ELL3	0	2	0.511272541389285	0.170257399913042
3	STARD9	2	14	0.260585852961751	0.170262524918523
13	PBX4	0	3	0.266908812083928	0.170267702008119
16	PBX4	0	3	0.266908812083928	0.170267702008119
19	PBX4	0	3	0.266908812083928	0.170267702008119
22	PBX4	0	3	0.266908812083928	0.170267702008119
24	FNDC1	1	1	0.486299648064354	0.170268566955376
13	KIAA1430	0	3	0.266908812083928	0.170279276141247
16	KIAA1430	0	3	0.266908812083928	0.170279276141247
1	KIAA1430	0	3	0.266908812083928	0.170279276141247
25	KIAA1430	0	3	0.266908812083928	0.170279276141247
4	KIAA1430	0	3	0.266908812083928	0.170279276141247
20	KIAA1407	1	2	1	0.170279836647369
23	KIAA1407	1	2	1	0.170279836647369
10	PALM	0	3	0.266908812083928	0.170297817890366
4	PALM	0	3	0.266908812083928	0.170297817890366
4	SCYL1	0	3	0.266908812083928	0.170299356215457
21	CCDC170	1	0	0.283119658119658	0.17030294184564
1	KLHL10	1	4	0.402912056285548	0.170304900838601
7	KLHL10	1	4	0.402912056285548	0.170304900838601
14	RYR2	1	1	0.443120418381226	0.17030500020543
17	RYR2	1	1	0.443120418381226	0.17030500020543
11	CACNG7	1	1	0.443120418381226	0.170308878099334
5	CACNG7	1	1	0.443120418381226	0.170308878099334
10	YARS	0	3	0.266908812083928	0.17031314219951
19	YARS	0	3	0.266908812083928	0.17031314219951
22	YARS	0	3	0.266908812083928	0.17031314219951
10	KISS1R	0	3	0.266908812083928	0.170316291600024
1	KISS1R	0	3	0.266908812083928	0.170316291600024
4	KISS1R	0	3	0.266908812083928	0.170316291600024
7	KISS1R	0	3	0.266908812083928	0.170316291600024
13	MROH9	0	3	0.266908812083928	0.170320219062853
10	SEC14L5	7	4	0.219503210333404	0.170320526710134
1	TIGD2	0	3	0.266908812083928	0.170323798188069
7	TIGD2	0	3	0.266908812083928	0.170323798188069
1	RPL26L1	0	3	0.266908812083928	0.170329699240416
1	WHSC1L1	15	10	0.0998756781032646	0.170342465157285
13	MYO9B	0	3	0.266908812083928	0.17034385785269
16	MYO9B	0	3	0.266908812083928	0.17034385785269
4	MYO9B	0	3	0.266908812083928	0.17034385785269
1	SLC43A3	0	3	0.266908812083928	0.170347844093828
10	ARHGAP25	0	3	0.266908812083928	0.170355121587328
3	CD70	1	1	0.486299648064354	0.17036216637011
9	CD70	1	1	0.486299648064354	0.17036216637011
10	ZC3H14	0	3	0.266908812083928	0.170373329528363
22	ZC3H14	0	3	0.266908812083928	0.170373329528363
16	AKAP9	0	3	0.266908812083928	0.170383267319926
6	NIF3L1	2	1	0.194799448357831	0.17038851598923
1	GRK6	0	3	0.266908812083928	0.170390440859112
1	UCP2	0	3	0.266908812083928	0.170402350697382
1	MORC3	1	3	0.641747233771329	0.170405533576666
13	SERPINB10	0	3	0.266908812083928	0.170408163469395
16	SERPINB10	0	3	0.266908812083928	0.170408163469395
4	SERPINB10	0	3	0.266908812083928	0.170408163469395
10	SRPRB	0	2	0.511272541389285	0.170415266269905
2	CCDC85C	4	7	0.483988901939904	0.170421165180987
1	RUSC2	12	8	0.115600152691451	0.170423416628328
19	DCC	0	3	0.266908812083928	0.170424701041149
22	DCC	0	3	0.266908812083928	0.170424701041149
13	EMC9	1	0	0.423539518900344	0.170425903974692
13	FCHO2	1	0	0.423539518900344	0.170425903974692
13	OLAH	1	0	0.423539518900344	0.170425903974692
13	PRSS16	1	0	0.423539518900344	0.170425903974692
13	VPS37D	1	0	0.423539518900344	0.170425903974692
13	ZNF648	1	0	0.423539518900344	0.170425903974692
16	EMC9	1	0	0.423539518900344	0.170425903974692
16	FCHO2	1	0	0.423539518900344	0.170425903974692
16	PRSS16	1	0	0.423539518900344	0.170425903974692
16	VPS37D	1	0	0.423539518900344	0.170425903974692
16	ZNF648	1	0	0.423539518900344	0.170425903974692
19	EMC9	1	0	0.423539518900344	0.170425903974692
19	KCTD13	1	0	0.423539518900344	0.170425903974692
19	OLAH	1	0	0.423539518900344	0.170425903974692
1	OLAH	1	0	0.423539518900344	0.170425903974692
1	SPAST	1	0	0.423539518900344	0.170425903974692
1	ZNF648	1	0	0.423539518900344	0.170425903974692
22	EMC9	1	0	0.423539518900344	0.170425903974692
22	KCTD13	1	0	0.423539518900344	0.170425903974692
25	LCT	1	0	0.423539518900344	0.170425903974692
25	PRSS16	1	0	0.423539518900344	0.170425903974692
4	VPS37D	1	0	0.423539518900344	0.170425903974692
4	ZNF648	1	0	0.423539518900344	0.170425903974692
7	OLAH	1	0	0.423539518900344	0.170425903974692
6	CPSF6	1	1	0.486299648064354	0.170431511248323
10	C17orf72	0	3	0.266908812083928	0.170434985018917
7	PATE2	0	3	0.266908812083928	0.170436744653616
21	ANKH	1	0	0.283119658119658	0.170454200278907
24	ANKH	1	0	0.283119658119658	0.170454200278907
3	IL31RA	1	1	0.486299648064354	0.170460502707342
9	IL31RA	1	1	0.486299648064354	0.170460502707342
10	ACBD4	0	3	0.266908812083928	0.170464504209282
22	ACBD4	0	3	0.266908812083928	0.170464504209282
1	AP4B1	0	3	0.266908812083928	0.170465345982191
13	ALOX15B	0	3	0.266908812083928	0.17046907092243
16	ALOX15B	0	3	0.266908812083928	0.17046907092243
4	ALOX15B	0	3	0.266908812083928	0.17046907092243
13	HKDC1	0	3	0.266908812083928	0.170470634023044
16	HKDC1	0	3	0.266908812083928	0.170470634023044
11	OR2A14	1	0	0.253615127919911	0.170473038930323
23	OR2A14	1	0	0.253615127919911	0.170473038930323
10	PATL2	0	3	0.266908812083928	0.170475605435459
4	COL9A2	0	3	0.266908812083928	0.170483454540515
21	NQO1	1	0	0.283119658119658	0.170484439006823
9	NQO1	1	1	0.486299648064354	0.170484439006823
11	FCHSD1	1	0	0.253615127919911	0.170485061328268
2	FCHSD1	1	0	0.253615127919911	0.170485061328268
5	FCHSD1	1	0	0.253615127919911	0.170485061328268
8	FCHSD1	1	0	0.253615127919911	0.170485061328268
14	RANBP3L	1	1	0.443120418381226	0.170485287821245
17	RANBP3L	1	1	0.443120418381226	0.170485287821245
20	RANBP3L	1	1	0.443120418381226	0.170485287821245
23	RANBP3L	1	1	0.443120418381226	0.170485287821245
26	RANBP3L	1	1	0.443120418381226	0.170485287821245
10	OR51D1	0	3	0.266908812083928	0.170499521873503
19	OR51D1	0	3	0.266908812083928	0.170499521873503
22	OR51D1	0	3	0.266908812083928	0.170499521873503
7	CCDC149	7	4	0.219503210333404	0.170500866939743
21	PARP9	1	1	0.486299648064354	0.170507459207835
24	PARP9	1	1	0.486299648064354	0.170507459207835
14	SGSM1	0	5	0.337536991645227	0.170507881297303
17	SGSM1	0	5	0.337536991645227	0.170507881297303
10	STX12	1	0	0.423539518900344	0.170510734729452
10	ZBTB22	1	0	0.423539518900344	0.170510734729452
13	ACOT9	1	0	0.423539518900344	0.170510734729452
13	COL4A2	1	0	0.423539518900344	0.170510734729452
13	GGACT	1	0	0.423539518900344	0.170510734729452
13	NKAIN1	1	0	0.423539518900344	0.170510734729452
13	STX12	1	0	0.423539518900344	0.170510734729452
13	ZBTB22	1	0	0.423539518900344	0.170510734729452
13	ZNF461	1	0	0.423539518900344	0.170510734729452
16	ACOT9	1	0	0.423539518900344	0.170510734729452
16	COL4A2	1	0	0.423539518900344	0.170510734729452
16	NKAIN1	1	0	0.423539518900344	0.170510734729452
16	STX12	1	0	0.423539518900344	0.170510734729452
16	ZBTB22	1	0	0.423539518900344	0.170510734729452
16	ZNF461	1	0	0.423539518900344	0.170510734729452
19	FSHB	1	0	0.423539518900344	0.170510734729452
19	GGACT	1	0	0.423539518900344	0.170510734729452
19	NKAIN1	1	0	0.423539518900344	0.170510734729452
19	PSMB7	1	0	0.423539518900344	0.170510734729452
19	SOHLH2	1	0	0.423539518900344	0.170510734729452
19	STX12	1	0	0.423539518900344	0.170510734729452
1	CHFR	1	1	1	0.170510734729452
1	STX12	1	1	1	0.170510734729452
1	ZBTB22	1	0	0.423539518900344	0.170510734729452
1	ZNF461	1	0	0.423539518900344	0.170510734729452
22	NKAIN1	1	0	0.423539518900344	0.170510734729452
22	PSMB7	1	0	0.423539518900344	0.170510734729452
22	STX12	1	0	0.423539518900344	0.170510734729452
22	ZBTB22	1	0	0.423539518900344	0.170510734729452
25	GGACT	1	0	0.423539518900344	0.170510734729452
25	NKAIN1	1	0	0.423539518900344	0.170510734729452
4	ACOT9	1	0	0.423539518900344	0.170510734729452
4	COL4A2	1	0	0.423539518900344	0.170510734729452
4	STX12	1	0	0.423539518900344	0.170510734729452
4	ZBTB22	1	0	0.423539518900344	0.170510734729452
4	ZNF461	1	0	0.423539518900344	0.170510734729452
7	CHFR	1	1	1	0.170510734729452
7	FSHB	1	0	0.423539518900344	0.170510734729452
7	SOHLH2	1	0	0.423539518900344	0.170510734729452
7	STX12	1	1	1	0.170510734729452
13	MTSS1L	3	0	0.0757102518856612	0.170513224922209
19	KDM6A	0	3	0.266908812083928	0.170514729415085
1	DDX46	0	3	0.266908812083928	0.170528577698348
4	DDX46	0	3	0.266908812083928	0.170528577698348
19	KLHL3	0	3	0.266908812083928	0.17053773262773
22	KLHL3	0	3	0.266908812083928	0.17053773262773
20	C3orf67	1	1	0.443120418381226	0.170539067002578
23	C3orf67	1	1	0.443120418381226	0.170539067002578
8	THEM4	0	3	0.57535603809672	0.170544726905756
8	MARCH4	4	1	0.0162201118030781	0.170545483460944
13	CHSY1	0	3	0.266908812083928	0.170546418896426
2	MAPK4	5	2	0.0134000231038825	0.170550228633854
5	CNTNAP4	0	2	1	0.170550375042747
7	JAGN1	0	3	0.266908812083928	0.170551388929187
13	MARCH7	3	0	0.0757102518856612	0.170563074710934
13	ZNF582	0	3	0.266908812083928	0.170586116166042
1	ZNF582	1	3	0.641747233771329	0.170586116166042
1	ONECUT3	0	3	0.266908812083928	0.170598370114442
7	ONECUT3	0	3	0.266908812083928	0.170598370114442
13	PIDD	0	3	0.266908812083928	0.170602296491829
4	ANO8	0	3	0.266908812083928	0.170608958508499
22	DDX46	0	3	0.266908812083928	0.170610961970487
25	TXNRD2	0	3	0.266908812083928	0.170635814886943
20	ALDH16A1	0	2	1	0.170648455138916
10	C12orf57	1	0	0.423539518900344	0.170648816141531
10	GPR137C	1	0	0.423539518900344	0.170648816141531
10	TAS2R46	1	0	0.423539518900344	0.170648816141531
13	CD200R1	1	0	0.423539518900344	0.170648816141531
16	CDK2	1	0	0.423539518900344	0.170648816141531
19	C12orf57	1	0	0.423539518900344	0.170648816141531
19	CD200R1	1	0	0.423539518900344	0.170648816141531
19	FFAR4	1	0	0.423539518900344	0.170648816141531
19	TAS2R46	1	0	0.423539518900344	0.170648816141531
1	ELANE	1	0	0.423539518900344	0.170648816141531
1	LSM10	1	0	0.423539518900344	0.170648816141531
1	PDZK1	1	0	0.423539518900344	0.170648816141531
22	C12orf57	1	0	0.423539518900344	0.170648816141531
22	CDK2	1	0	0.423539518900344	0.170648816141531
22	TAS2R46	1	0	0.423539518900344	0.170648816141531
25	CDK2	1	0	0.423539518900344	0.170648816141531
4	GPR137C	1	0	0.423539518900344	0.170648816141531
7	C12orf57	2	0	0.179175789594986	0.170648816141531
7	LSM10	1	0	0.423539518900344	0.170648816141531
7	PDZK1	1	0	0.423539518900344	0.170648816141531
7	TAS2R46	1	0	0.423539518900344	0.170648816141531
19	STARD7	0	3	0.266908812083928	0.170650372320367
22	STARD7	0	3	0.266908812083928	0.170650372320367
14	MTMR4	1	2	1	0.170654007680167
17	MTMR4	1	2	1	0.170654007680167
19	PROB1	0	3	0.266908812083928	0.170655127293959
7	PROB1	0	3	0.266908812083928	0.170655127293959
21	GLP2R	1	0	0.283119658119658	0.170659105588187
24	GLP2R	1	0	0.283119658119658	0.170659105588187
10	TRIM44	0	3	0.266908812083928	0.170659335994398
22	TRIM44	0	3	0.266908812083928	0.170659335994398
25	MST1	3	0	0.0757102518856612	0.170661342994904
13	BLK	0	3	0.266908812083928	0.170667211764388
7	SPRY3	0	3	0.266908812083928	0.170667332028019
7	SGSM3	7	4	0.219503210333404	0.17067184687527
10	CLEC14A	0	3	0.266908812083928	0.170672532387204
12	SLC12A7	4	6	0.481301880494689	0.170682531639893
21	SLC12A7	4	6	0.481301880494689	0.170682531639893
24	SLC12A7	4	6	0.481301880494689	0.170682531639893
9	SLC12A7	4	6	0.481301880494689	0.170682531639893
8	SIK2	3	9	1	0.170684278063176
1	CLDN3	0	3	0.266908812083928	0.170685216674835
7	CLDN3	0	3	0.266908812083928	0.170685216674835
3	TTC1	1	0	0.283119658119658	0.170688567883099
20	TGM3	1	1	0.443120418381226	0.170689585069919
23	TGM3	1	1	0.443120418381226	0.170689585069919
13	PHLDB2	0	3	0.266908812083928	0.170707141030203
10	WIPI2	0	3	0.266908812083928	0.170707916199885
10	TEAD3	0	3	0.266908812083928	0.17070796977136
10	ALAS2	1	0	0.423539518900344	0.170709899671002
10	TOMM7	1	0	0.423539518900344	0.170709899671002
13	ALAS2	1	0	0.423539518900344	0.170709899671002
13	CCDC94	1	0	0.423539518900344	0.170709899671002
13	FAM120A	1	0	0.423539518900344	0.170709899671002
13	SAP30L	1	0	0.423539518900344	0.170709899671002
13	XYLT1	1	0	0.423539518900344	0.170709899671002
16	ALAS2	1	0	0.423539518900344	0.170709899671002
16	CCDC94	1	0	0.423539518900344	0.170709899671002
16	FAM120A	1	0	0.423539518900344	0.170709899671002
16	TEK	1	0	0.423539518900344	0.170709899671002
16	XYLT1	1	0	0.423539518900344	0.170709899671002
19	ALAS2	1	0	0.423539518900344	0.170709899671002
19	TOMM7	1	0	0.423539518900344	0.170709899671002
1	ALAS2	1	0	0.423539518900344	0.170709899671002
1	CCDC94	1	0	0.423539518900344	0.170709899671002
1	CYP2A13	1	0	0.423539518900344	0.170709899671002
22	ALAS2	1	0	0.423539518900344	0.170709899671002
22	TOMM7	1	0	0.423539518900344	0.170709899671002
4	ALAS2	1	0	0.423539518900344	0.170709899671002
4	CCDC94	1	0	0.423539518900344	0.170709899671002
7	ALAS2	1	0	0.423539518900344	0.170709899671002
10	GJB7	0	4	0.141962671521461	0.170715206141481
19	GJB7	0	3	0.266908812083928	0.170715206141481
22	GJB7	0	3	0.266908812083928	0.170715206141481
7	GJB7	2	4	1	0.170715206141481
19	MAP1A	7	4	0.219503210333404	0.170721719991053
13	IFT140	0	3	0.266908812083928	0.170726532485498
16	IFT140	0	3	0.266908812083928	0.170726532485498
1	IFT140	0	3	0.266908812083928	0.170726532485498
4	IFT140	0	3	0.266908812083928	0.170726532485498
10	ALDH9A1	1	3	0.641747233771329	0.170733047961214
19	ALDH9A1	0	3	0.266908812083928	0.170733047961214
22	ALDH9A1	0	3	0.266908812083928	0.170733047961214
1	HIP1R	0	3	0.266908812083928	0.170740595557317
4	HIP1R	0	3	0.266908812083928	0.170740595557317
13	NUP188	0	3	0.266908812083928	0.170740604341995
16	NUP188	0	3	0.266908812083928	0.170740604341995
22	C8B	0	3	0.266908812083928	0.170745130245252
19	ANO3	4	3	0.465393641427958	0.170758050131924
10	GAB1	0	5	0.0767253253304393	0.170759141630797
19	TGFBI	0	3	0.266908812083928	0.170760086184781
1	BCAM	1	5	0.410525989006265	0.170767708592893
12	UBL3	1	1	0.486299648064354	0.170768959818714
6	UBL3	1	1	0.486299648064354	0.170768959818714
18	ABCB4	1	1	0.486299648064354	0.170771058419512
6	ABCB4	1	1	0.486299648064354	0.170771058419512
13	FPGS	0	3	0.266908812083928	0.170791354378253
19	FPGS	0	3	0.266908812083928	0.170791354378253
8	B4GALT5	4	6	0.284421057999965	0.170798276853624
13	TBC1D15	0	3	0.266908812083928	0.170805341279887
19	TBC1D15	0	3	0.266908812083928	0.170805341279887
13	TMEM79	0	3	0.266908812083928	0.170811285424752
16	TMEM79	0	3	0.266908812083928	0.170811285424752
20	TNPO1	1	1	0.443120418381226	0.170816127264085
23	TNPO1	1	1	0.443120418381226	0.170816127264085
10	MAP3K7CL	0	3	0.266908812083928	0.170816441529019
4	MAP3K7CL	0	3	0.266908812083928	0.170816441529019
10	PITPNB	0	3	0.266908812083928	0.170818798721535
4	PITPNB	0	3	0.266908812083928	0.170818798721535
7	ANKUB1	0	4	0.141962671521461	0.170820062444987
11	PIN1	1	1	0.443120418381226	0.170821126458821
20	MIEF1	1	0	0.253615127919911	0.170824560137894
19	MYNN	0	3	0.266908812083928	0.170835890437502
7	MYNN	0	3	0.266908812083928	0.170835890437502
9	GDPD5	1	8	0.458271854613034	0.170840668541286
1	SLC25A35	4	0	0.0319535085477812	0.170845099803638
19	CEP85L	0	3	0.266908812083928	0.170855899171496
22	CEP85L	0	3	0.266908812083928	0.170855899171496
14	FAM13B	1	1	0.443120418381226	0.170858464845145
17	FAM13B	1	1	0.443120418381226	0.170858464845145
5	FAM13B	1	1	0.443120418381226	0.170858464845145
1	HEMGN	0	3	0.266908812083928	0.170861893668083
2	PSMF1	0	2	1	0.170866828509973
10	RASGRF2	0	3	0.266908812083928	0.170871352951565
2	F9	1	1	0.443120418381226	0.170873338440353
8	F9	1	1	0.443120418381226	0.170873338440353
26	CASP9	1	0	0.253615127919911	0.170874900680943
12	CETP	1	1	0.486299648064354	0.170877206069374
21	CETP	1	1	0.486299648064354	0.170877206069374
24	CETP	1	1	0.486299648064354	0.170877206069374
9	CETP	1	1	0.486299648064354	0.170877206069374
19	SLC22A7	0	3	0.266908812083928	0.170878335361419
10	ANKRD53	0	3	0.266908812083928	0.170879970680867
13	ANKRD53	0	3	0.266908812083928	0.170879970680867
16	ANKRD53	0	3	0.266908812083928	0.170879970680867
19	ANKRD53	0	3	0.266908812083928	0.170879970680867
22	ANKRD53	0	3	0.266908812083928	0.170879970680867
4	ANKRD53	0	3	0.266908812083928	0.170879970680867
7	CLIP2	7	4	0.219503210333404	0.170883157882247
8	SPATA13	4	13	1	0.170885489448472
25	RASSF7	0	3	0.266908812083928	0.170888104588801
20	HOXA2	1	0	0.253615127919911	0.170895391829258
9	TSFM	1	1	0.486299648064354	0.170898576110176
6	ZNF500	1	0	0.283119658119658	0.17090743336823
23	TPM1	1	1	0.443120418381226	0.170914630178291
10	TMEM209	0	3	0.266908812083928	0.170919955552967
19	TMEM209	0	3	0.266908812083928	0.170919955552967
22	TMEM209	0	3	0.266908812083928	0.170919955552967
1	GTPBP2	5	1	0.0888109098757881	0.170920967139487
1	PHRF1	0	3	0.266908812083928	0.170934106063333
1	KRT76	0	4	0.141962671521461	0.170942742081668
9	SLC44A1	11	17	0.203571466273061	0.170945076358709
19	SLC25A46	0	3	0.266908812083928	0.170954882523766
22	SLC25A46	0	3	0.266908812083928	0.170954882523766
1	GDPD1	0	3	0.266908812083928	0.170964589352648
7	GDPD1	0	3	0.266908812083928	0.170964589352648
8	TNIP1	4	3	0.07315783024566	0.170968580065588
8	MSANTD3	1	0	0.253615127919911	0.170968742939365
7	AXDND1	0	3	0.266908812083928	0.170968751268122
3	ZNF396	1	0	0.283119658119658	0.170969293487553
2	HFE2	1	0	0.253615127919911	0.170970064802009
8	HFE2	1	0	0.253615127919911	0.170970064802009
19	CELF1	0	3	0.266908812083928	0.170976995281414
1	NRGN	0	5	0.0767253253304393	0.170977403965885
21	CHD7	6	10	0.40910453285908	0.170981221615977
16	PPIG	0	3	0.266908812083928	0.170987468958439
4	PPIG	0	3	0.266908812083928	0.170987468958439
1	GUCA2A	0	3	0.266908812083928	0.170992335671888
7	GUCA2A	0	3	0.266908812083928	0.170992335671888
10	C11orf63	0	3	0.266908812083928	0.170993608918731
19	C11orf63	0	3	0.266908812083928	0.170993608918731
22	C11orf63	0	3	0.266908812083928	0.170993608918731
4	MDFI	0	3	0.266908812083928	0.170994890762393
1	TUFT1	0	5	0.0767253253304393	0.170998121285481
2	SSH3	1	1	0.443120418381226	0.170999208271296
19	SEMA6B	5	2	0.141016962608704	0.17100422721694
6	GABRA1	1	0	0.283119658119658	0.171010776597928
10	ARMC10	0	3	0.266908812083928	0.171010804527859
22	ARMC10	0	3	0.266908812083928	0.171010804527859
7	OSGIN2	0	4	0.141962671521461	0.171012694697706
9	TRMT2A	1	2	1	0.171014235009504
10	VCPKMT	3	0	0.0757102518856612	0.171016410170095
22	VCPKMT	3	0	0.0757102518856612	0.171016410170095
19	CEP112	1	3	0.641747233771329	0.171021335557298
22	CEP112	1	3	0.641747233771329	0.171021335557298
9	DLGAP1	5	14	1	0.171028233892474
9	TTC21A	1	5	1	0.17103352768928
7	CTSG	0	3	0.266908812083928	0.171046850084773
10	EME1	0	4	0.141962671521461	0.171049342620702
19	EME1	0	3	0.266908812083928	0.171049342620702
22	EME1	0	3	0.266908812083928	0.171049342620702
10	AKR1C2	1	0	0.423539518900344	0.171056451079886
10	C15orf59	1	0	0.423539518900344	0.171056451079886
13	MCHR1	1	0	0.423539518900344	0.171056451079886
13	SMARCD3	1	0	0.423539518900344	0.171056451079886
13	ZFP30	1	0	0.423539518900344	0.171056451079886
16	MCHR1	1	0	0.423539518900344	0.171056451079886
16	ZFP30	1	0	0.423539518900344	0.171056451079886
19	AKR1C2	1	0	0.423539518900344	0.171056451079886
19	SMARCD3	1	0	0.423539518900344	0.171056451079886
1	C1orf137	1	0	0.423539518900344	0.171056451079886
1	ZFP30	1	0	0.423539518900344	0.171056451079886
22	AKR1C2	1	0	0.423539518900344	0.171056451079886
25	ACAP1	1	0	0.423539518900344	0.171056451079886
25	SMARCD3	1	0	0.423539518900344	0.171056451079886
25	TRAP1	1	0	0.423539518900344	0.171056451079886
4	C15orf59	1	0	0.423539518900344	0.171056451079886
4	MCHR1	1	0	0.423539518900344	0.171056451079886
4	PIGR	1	0	0.423539518900344	0.171056451079886
4	ZFP30	1	0	0.423539518900344	0.171056451079886
7	AKR1C2	1	0	0.423539518900344	0.171056451079886
7	C1orf137	1	0	0.423539518900344	0.171056451079886
19	GPR116	0	3	0.266908812083928	0.171059079374746
22	GPR116	0	3	0.266908812083928	0.171059079374746
19	AMOTL1	2	8	0.204720221855618	0.171061869642536
22	AMOTL1	2	8	0.204720221855618	0.171061869642536
10	TMC4	3	0	0.0757102518856612	0.171062070785594
19	TMC4	3	0	0.0757102518856612	0.171062070785594
22	TMC4	3	0	0.0757102518856612	0.171062070785594
19	L3MBTL3	3	0	0.0757102518856612	0.171075000480878
22	L3MBTL3	3	0	0.0757102518856612	0.171075000480878
10	SLC7A3	0	3	0.266908812083928	0.171104955803235
22	SLC7A3	0	3	0.266908812083928	0.171104955803235
13	KIF4A	0	3	0.266908812083928	0.171122024962702
1	KIF4A	0	4	0.141962671521461	0.171122024962702
15	DCXR	1	0	0.283119658119658	0.171125499808022
21	DCXR	1	0	0.283119658119658	0.171125499808022
3	DCXR	1	0	0.283119658119658	0.171125499808022
9	DCXR	1	0	0.283119658119658	0.171125499808022
1	TAF10	0	3	0.266908812083928	0.171138884741265
7	TAF10	0	3	0.266908812083928	0.171138884741265
12	TREM1	1	1	0.486299648064354	0.171138915939517
21	TREM1	1	1	0.486299648064354	0.171138915939517
24	TREM1	1	1	0.486299648064354	0.171138915939517
13	SVOPL	0	3	0.266908812083928	0.171142141890578
16	SVOPL	0	3	0.266908812083928	0.171142141890578
4	SVOPL	0	3	0.266908812083928	0.171142141890578
1	SLC1A5	1	5	0.410525989006265	0.17114376191645
7	SLC1A5	1	5	0.410525989006265	0.17114376191645
22	BAG4	3	0	0.0757102518856612	0.171144342441799
5	ABHD15	1	0	0.253615127919911	0.171148379097806
10	ITGAV	1	0	0.423539518900344	0.171157079829983
13	LPAR1	1	0	0.423539518900344	0.171157079829983
13	LRRC8A	1	0	0.423539518900344	0.171157079829983
16	ITGAV	1	0	0.423539518900344	0.171157079829983
16	LPAR1	1	0	0.423539518900344	0.171157079829983
19	ELK3	1	0	0.423539518900344	0.171157079829983
19	FAM107A	1	0	0.423539518900344	0.171157079829983
19	LRRC8A	1	0	0.423539518900344	0.171157079829983
1	PSMA6	2	0	0.179175789594986	0.171157079829983
22	ELK3	1	0	0.423539518900344	0.171157079829983
22	FAM107A	1	0	0.423539518900344	0.171157079829983
22	ITGAV	1	0	0.423539518900344	0.171157079829983
25	KIF15	1	0	0.423539518900344	0.171157079829983
25	ZNF335	1	0	0.423539518900344	0.171157079829983
4	ITGAV	1	0	0.423539518900344	0.171157079829983
4	PSMA6	2	0	0.179175789594986	0.171157079829983
13	CCDC28A	0	3	0.266908812083928	0.1711579329845
19	CCDC28A	0	3	0.266908812083928	0.1711579329845
1	CCDC28A	0	3	0.266908812083928	0.1711579329845
7	CCDC28A	0	3	0.266908812083928	0.1711579329845
22	PLCB2	0	3	0.266908812083928	0.171163287914418
11	CHAC1	1	0	0.253615127919911	0.171177950373701
20	CHAC1	1	0	0.253615127919911	0.171177950373701
23	CHAC1	1	0	0.253615127919911	0.171177950373701
8	CHAC1	1	0	0.253615127919911	0.171177950373701
9	B4GALT1	4	4	0.23261647426555	0.171186732145014
19	PIK3R2	0	3	0.266908812083928	0.17119659971979
7	COBLL1	5	2	0.141016962608704	0.17119833628036
14	MOGAT3	1	2	1	0.171200833916419
20	MOGAT3	1	2	1	0.171200833916419
10	ARHGEF37	3	0	0.0757102518856612	0.171204430430763
22	ARHGEF37	3	0	0.0757102518856612	0.171204430430763
1	NUP133	0	3	0.266908812083928	0.171209003167879
4	QKI	0	3	0.266908812083928	0.17121733368581
16	RAD21L1	0	3	0.266908812083928	0.171224432310953
19	MSH2	7	4	0.219503210333404	0.171225786905379
1	KEAP1	0	3	0.266908812083928	0.171227350748171
2	FAM159B	2	1	0.160024443779039	0.171229477249361
4	LRP12	0	2	0.511272541389285	0.171232972272262
13	VCPKMT	3	0	0.0757102518856612	0.171236630025763
1	VCPKMT	3	0	0.0757102518856612	0.171236630025763
6	ZNF774	1	0	0.283119658119658	0.171241799002373
19	OPHN1	0	3	0.266908812083928	0.171243818462309
10	MSRB3	1	3	0.641747233771329	0.171246200169166
19	ZNF785	0	3	0.266908812083928	0.171247516332969
11	OSM	1	0	0.253615127919911	0.171251425932612
5	OSM	1	0	0.253615127919911	0.171251425932612
2	CCDC122	0	2	1	0.171257393951236
8	CCDC122	0	2	1	0.171257393951236
10	TBX18	1	4	0.402912056285548	0.171261553818293
7	ZNF219	1	3	0.641747233771329	0.171275233068813
1	RNF220	33	30	0.115388492007334	0.171277623937646
1	LAP3	0	3	0.266908812083928	0.171283088354244
7	LAP3	0	3	0.266908812083928	0.171283088354244
13	EML2	0	3	0.266908812083928	0.171294566030829
25	EML2	0	3	0.266908812083928	0.171294566030829
1	TPR	6	3	0.179881547453733	0.171294616441638
16	HADHA	0	3	0.266908812083928	0.171298968895441
10	FYCO1	0	2	0.511272541389285	0.171305444558047
4	FYCO1	0	2	0.511272541389285	0.171305444558047
7	C19orf67	0	2	0.511272541389285	0.171306852140704
13	KMT2B	0	3	0.266908812083928	0.171317052670475
16	KMT2B	0	3	0.266908812083928	0.171317052670475
4	KMT2B	0	4	0.141962671521461	0.171317052670475
7	PISD	2	8	0.204720221855618	0.171333381448517
8	ASB7	1	5	1	0.17133484873144
6	SYS1	1	1	0.486299648064354	0.171336341861528
4	SALL2	0	3	0.266908812083928	0.171337844825684
10	PAGR1	0	3	0.266908812083928	0.171350368854646
22	SORL1	7	4	0.219503210333404	0.171350884573593
12	WNT4	1	1	0.486299648064354	0.171352434670942
7	KIAA1328	0	3	0.266908812083928	0.171353373616417
11	CPLX2	0	2	1	0.171357126909297
19	DVL2	0	3	0.266908812083928	0.171380100501278
22	DVL2	0	3	0.266908812083928	0.171380100501278
10	ACD	0	3	0.266908812083928	0.171383241047939
22	ACD	0	3	0.266908812083928	0.171383241047939
1	PEAR1	4	3	0.465393641427958	0.171393454725044
2	CCDC60	1	4	1	0.171401357542516
2	ACOX1	0	2	1	0.171402980015273
4	KDM3B	0	3	0.266908812083928	0.171404305273735
10	AGO4	0	3	0.266908812083928	0.171425286274458
19	AGO4	0	3	0.266908812083928	0.171425286274458
22	AGO4	0	3	0.266908812083928	0.171425286274458
10	DPCD	1	1	1	0.171426490960013
1	DPCD	1	3	0.641747233771329	0.171426490960013
4	DPCD	1	1	1	0.171426490960013
7	DPCD	1	3	0.641747233771329	0.171426490960013
13	SGCE	0	3	0.266908812083928	0.171436975980984
16	SGCE	0	3	0.266908812083928	0.171436975980984
6	C3orf70	1	1	0.486299648064354	0.171443662187324
9	EPHA10	1	13	0.129920321136176	0.171452556427697
7	IKZF3	14	9	0.08758581153083	0.171456393230336
10	MYBPC3	0	3	0.266908812083928	0.171458386442504
4	MYBPC3	0	3	0.266908812083928	0.171458386442504
2	MUC22	1	3	1	0.17145879174765
8	MUC22	1	3	1	0.17145879174765
22	ANKS1A	0	3	0.266908812083928	0.171469617748353
1	FMNL3	7	5	0.379198343853497	0.171477401430049
1	FZD4	8	6	0.286059683069174	0.171482804956908
1	CYP27C1	3	0	0.0757102518856612	0.171486478273195
14	SHPRH	1	1	0.443120418381226	0.171497500932169
1	OR5K4	0	3	0.266908812083928	0.171500413905896
9	TTN	45	85	0.0934033333518443	0.171501922725656
1	XPO5	2	6	0.478844472759943	0.171510161074893
11	RBM28	0	5	0.337536991645227	0.17151056102456
8	RBM28	0	6	0.346448133142243	0.17151056102456
1	GNRH2	0	3	0.266908812083928	0.171511091288099
7	GNRH2	0	3	0.266908812083928	0.171511091288099
7	RIMS4	7	4	0.219503210333404	0.171516847052791
8	TMOD2	0	4	0.577251770069503	0.171517649230865
13	PLEKHG3	0	3	0.266908812083928	0.171519985728945
16	PLEKHG3	0	3	0.266908812083928	0.171519985728945
13	FBXO21	0	3	0.266908812083928	0.171527904482653
16	FBXO21	0	3	0.266908812083928	0.171527904482653
1	TWF1	0	3	0.266908812083928	0.171545009825946
7	TWF1	0	3	0.266908812083928	0.171545009825946
1	FAM219B	0	3	0.266908812083928	0.171547492439657
11	PELI2	1	1	0.443120418381226	0.171557205937451
5	PELI2	1	1	0.443120418381226	0.171557205937451
20	TTYH3	1	1	0.443120418381226	0.171559988330618
7	PCBP2	6	14	0.361882012639002	0.171565489476496
9	TDRD5	0	3	0.562749700440216	0.171566369353104
10	RBKS	0	3	0.266908812083928	0.171566872864262
8	ZNF775	0	9	0.12181847844855	0.171568627256514
10	GRK6	0	3	0.266908812083928	0.171587300990779
12	C6orf132	4	4	0.23261647426555	0.171591179506543
24	C6orf132	4	4	0.23261647426555	0.171591179506543
10	MROH9	0	3	0.266908812083928	0.171591326986884
22	MROH9	0	3	0.266908812083928	0.171591326986884
1	CDH17	0	4	0.141962671521461	0.171596891799765
10	KBTBD11	0	3	0.266908812083928	0.17159761366687
22	KBTBD11	0	3	0.266908812083928	0.17159761366687
10	MACROD1	3	11	0.172065765080045	0.171600218434377
22	EDC4	0	3	0.266908812083928	0.171603391050733
10	PAN3	2	6	0.478844472759943	0.171603578401045
1	LTK	0	3	0.266908812083928	0.171610451065881
21	PIAS3	1	0	0.283119658119658	0.171623710038035
24	PIAS3	1	0	0.283119658119658	0.171623710038035
22	PHOX2B	0	3	0.266908812083928	0.171639347483084
9	MYOM1	5	4	0.127700800024635	0.171639819652994
3	BACE1	3	5	0.694206983625849	0.171649466221956
23	ARHGEF40	1	6	0.685835403907235	0.171658301645235
19	EFNA5	0	3	0.266908812083928	0.171661337698643
22	EFNA5	0	3	0.266908812083928	0.171661337698643
12	FRA10AC1	1	1	0.486299648064354	0.17167722502214
21	FRA10AC1	1	1	0.486299648064354	0.17167722502214
24	FRA10AC1	1	1	0.486299648064354	0.17167722502214
9	FRA10AC1	1	1	0.486299648064354	0.17167722502214
1	TMED3	0	3	0.266908812083928	0.171685073337827
7	TMED3	0	3	0.266908812083928	0.171685073337827
10	ZDHHC12	0	3	0.266908812083928	0.171689772098662
19	ZDHHC12	0	3	0.266908812083928	0.171689772098662
22	ZDHHC12	0	3	0.266908812083928	0.171689772098662
7	ZDHHC12	0	3	0.266908812083928	0.171689772098662
10	FAM26E	0	3	0.266908812083928	0.171703126503013
20	TMEM183A	1	1	0.443120418381226	0.171709944559756
23	TMEM183A	1	1	0.443120418381226	0.171709944559756
1	MPC2	0	2	0.511272541389285	0.17171854274514
7	MPC2	0	2	0.511272541389285	0.17171854274514
11	MGST3	1	2	1	0.171731579808708
4	VRK2	3	0	0.0757102518856612	0.171735399813879
22	TMEM194A	0	3	0.266908812083928	0.171754422979804
2	LMAN1L	0	3	0.57535603809672	0.171754982044512
5	SLC2A13	1	0	0.253615127919911	0.171767154551009
1	SRP54	1	5	0.410525989006265	0.171771037898217
11	ZNF628	1	1	0.443120418381226	0.171774212660556
4	BAHD1	3	0	0.0757102518856612	0.17177480951601
1	PPIH	1	3	0.641747233771329	0.171780570372721
7	PPIH	1	3	0.641747233771329	0.171780570372721
13	ESYT1	1	1	1	0.171794573906552
16	ESYT1	1	1	1	0.171794573906552
4	ESYT1	2	1	0.577305425211903	0.171794573906552
1	ALOX12B	0	4	0.141962671521461	0.171795554919899
7	CEP350	12	12	0.532347171016365	0.171795960732228
10	ZBTB11	0	4	0.141962671521461	0.171802494835856
1	ZBTB11	2	5	0.705462609898033	0.171802494835856
4	ZBTB11	0	4	0.141962671521461	0.171802494835856
19	RAB11FIP1	0	3	0.266908812083928	0.171809505589779
22	RAB11FIP1	0	3	0.266908812083928	0.171809505589779
3	LRBA	4	21	0.258698978145256	0.171811677620179
1	PPID	0	3	0.266908812083928	0.171813543910528
10	COQ2	0	3	0.266908812083928	0.171818510591286
22	COQ2	0	3	0.266908812083928	0.171818510591286
10	APCS	1	0	0.423539518900344	0.171830231082092
10	COX18	1	0	0.423539518900344	0.171830231082092
10	FBXW5	1	0	0.423539518900344	0.171830231082092
10	KHDC1	1	0	0.423539518900344	0.171830231082092
10	RMND5A	1	0	0.423539518900344	0.171830231082092
10	TREM2	1	0	0.423539518900344	0.171830231082092
13	APCS	1	0	0.423539518900344	0.171830231082092
13	FBXW5	1	0	0.423539518900344	0.171830231082092
13	MRPL23	1	0	0.423539518900344	0.171830231082092
13	RMND5A	1	0	0.423539518900344	0.171830231082092
13	TREM2	1	0	0.423539518900344	0.171830231082092
16	APCS	1	0	0.423539518900344	0.171830231082092
16	FBXW5	1	0	0.423539518900344	0.171830231082092
16	MRPL23	1	0	0.423539518900344	0.171830231082092
16	RMND5A	1	0	0.423539518900344	0.171830231082092
16	TREM2	1	0	0.423539518900344	0.171830231082092
19	COX18	1	0	0.423539518900344	0.171830231082092
19	FBXW5	1	0	0.423539518900344	0.171830231082092
19	KHDC1	1	0	0.423539518900344	0.171830231082092
19	KIAA0754	1	1	1	0.171830231082092
19	RMND5A	1	0	0.423539518900344	0.171830231082092
19	TREM2	1	0	0.423539518900344	0.171830231082092
1	APCS	1	0	0.423539518900344	0.171830231082092
1	TREM2	1	0	0.423539518900344	0.171830231082092
22	APCS	1	0	0.423539518900344	0.171830231082092
22	COX18	1	0	0.423539518900344	0.171830231082092
22	FBXW5	1	0	0.423539518900344	0.171830231082092
22	KHDC1	1	0	0.423539518900344	0.171830231082092
22	KIAA0754	1	1	1	0.171830231082092
22	RMND5A	1	0	0.423539518900344	0.171830231082092
22	TREM2	1	0	0.423539518900344	0.171830231082092
25	FBXW5	1	0	0.423539518900344	0.171830231082092
25	RMND5A	1	0	0.423539518900344	0.171830231082092
25	TREM2	1	0	0.423539518900344	0.171830231082092
4	APCS	1	0	0.423539518900344	0.171830231082092
4	FBXW5	1	0	0.423539518900344	0.171830231082092
4	GPC5	1	0	0.423539518900344	0.171830231082092
4	RMND5A	1	0	0.423539518900344	0.171830231082092
4	TREM2	1	0	0.423539518900344	0.171830231082092
7	COX18	1	0	0.423539518900344	0.171830231082092
7	KHDC1	1	1	1	0.171830231082092
7	TREM2	1	0	0.423539518900344	0.171830231082092
10	CLEC19A	1	0	0.423539518900344	0.171830786194882
10	LGALS9B	1	0	0.423539518900344	0.171830786194882
10	LMOD2	1	0	0.423539518900344	0.171830786194882
10	LRRC31	1	0	0.423539518900344	0.171830786194882
10	NACA2	1	0	0.423539518900344	0.171830786194882
13	C9orf78	1	0	0.423539518900344	0.171830786194882
13	KIF22	1	0	0.423539518900344	0.171830786194882
13	LGI3	1	0	0.423539518900344	0.171830786194882
13	LRRC31	1	0	0.423539518900344	0.171830786194882
13	OR6C65	1	0	0.423539518900344	0.171830786194882
13	SHROOM4	1	0	0.423539518900344	0.171830786194882
16	C9orf78	1	0	0.423539518900344	0.171830786194882
16	KIF22	1	0	0.423539518900344	0.171830786194882
16	LRRC31	1	0	0.423539518900344	0.171830786194882
16	OR6C65	1	0	0.423539518900344	0.171830786194882
16	SHROOM4	1	0	0.423539518900344	0.171830786194882
19	LGALS9B	1	0	0.423539518900344	0.171830786194882
19	LRRC31	1	0	0.423539518900344	0.171830786194882
19	SHROOM4	1	0	0.423539518900344	0.171830786194882
1	CLEC19A	1	1	1	0.171830786194882
1	KIF22	1	1	1	0.171830786194882
1	LMOD2	1	0	0.423539518900344	0.171830786194882
1	OR6C65	1	0	0.423539518900344	0.171830786194882
1	SOX12	1	0	0.423539518900344	0.171830786194882
22	LGALS9B	1	0	0.423539518900344	0.171830786194882
22	LRRC31	1	0	0.423539518900344	0.171830786194882
22	NACA2	1	0	0.423539518900344	0.171830786194882
22	SHROOM4	1	0	0.423539518900344	0.171830786194882
25	FAM110C	1	0	0.423539518900344	0.171830786194882
25	LGI3	1	0	0.423539518900344	0.171830786194882
25	SHROOM4	1	0	0.423539518900344	0.171830786194882
4	C9orf78	1	0	0.423539518900344	0.171830786194882
4	CABLES2	1	0	0.423539518900344	0.171830786194882
4	CLEC19A	1	0	0.423539518900344	0.171830786194882
4	KIF22	1	0	0.423539518900344	0.171830786194882
4	LMOD2	1	0	0.423539518900344	0.171830786194882
4	LRRC31	1	0	0.423539518900344	0.171830786194882
4	OR6C65	1	0	0.423539518900344	0.171830786194882
7	CLEC19A	1	1	1	0.171830786194882
7	LGALS9B	1	0	0.423539518900344	0.171830786194882
7	LMOD2	1	0	0.423539518900344	0.171830786194882
7	SOX12	1	0	0.423539518900344	0.171830786194882
5	GTF3C2	1	1	0.443120418381226	0.171842842518801
19	ABI3BP	7	4	0.219503210333404	0.171843898194926
22	ABI3BP	7	4	0.219503210333404	0.171843898194926
1	ECE2	3	3	0.702291855334817	0.171851660948923
7	SIGLEC12	0	3	0.266908812083928	0.171852961059669
1	TMED10	0	3	0.266908812083928	0.171856779076031
7	TMED10	0	3	0.266908812083928	0.171856779076031
10	RTN3	0	3	0.266908812083928	0.171861845343737
4	RTN3	0	3	0.266908812083928	0.171861845343737
2	NEK7	6	7	0.105287562280678	0.171862214483751
13	ZDHHC1	0	3	0.266908812083928	0.171862753232135
16	ZDHHC1	0	3	0.266908812083928	0.171862753232135
4	ZDHHC1	0	4	0.141962671521461	0.171862753232135
10	CRYAA	3	0	0.0757102518856612	0.171867474026912
19	CRYAA	3	0	0.0757102518856612	0.171867474026912
22	CRYAA	3	0	0.0757102518856612	0.171867474026912
13	DIAPH1	0	3	0.266908812083928	0.171871073048738
10	MAP1A	7	3	0.106789259562328	0.171891877042422
3	ALDOA	2	0	0.0799396681749623	0.171893397026751
6	ALDOA	2	0	0.0799396681749623	0.171893397026751
5	MINK1	0	4	0.577251770069503	0.171895290834272
7	ZNF185	1	6	0.249340765454958	0.171906270621559
19	ULBP2	0	3	0.266908812083928	0.171907283634514
7	ULBP2	0	3	0.266908812083928	0.171907283634514
10	SULT4A1	0	3	0.266908812083928	0.171922743626964
8	ABI3BP	6	8	0.132488019404142	0.171926501001275
1	DAND5	0	3	0.266908812083928	0.171927487272511
7	DAND5	0	3	0.266908812083928	0.171927487272511
21	GOLGB1	4	5	0.281118303419594	0.17194776883502
13	MMEL1	0	3	0.266908812083928	0.171961353833405
16	MMEL1	0	3	0.266908812083928	0.171961353833405
1	MMEL1	0	3	0.266908812083928	0.171961353833405
4	MMEL1	0	3	0.266908812083928	0.171961353833405
6	PARL	1	1	0.486299648064354	0.171964801163998
7	ANKLE2	0	3	0.266908812083928	0.171967659032847
2	CATSPERG	0	4	0.577251770069503	0.171968830959086
7	B3GAT3	0	3	0.266908812083928	0.171974323946868
9	MIER2	1	2	1	0.171975357121886
2	STK39	8	8	0.0371477157377716	0.171981250554085
13	WNT10A	0	3	0.266908812083928	0.17198296728902
16	WNT10A	0	3	0.266908812083928	0.17198296728902
19	MICAL3	3	8	0.372283431981603	0.171989863416717
12	THNSL1	1	0	0.283119658119658	0.171990814167661
6	THNSL1	1	0	0.283119658119658	0.171990814167661
11	ACO1	0	5	0.337536991645227	0.171996049441331
7	EBLN1	0	3	0.266908812083928	0.172015008636944
13	SPPL2A	0	3	0.266908812083928	0.17201546047755
16	SPPL2A	0	3	0.266908812083928	0.17201546047755
11	CACHD1	4	8	0.512055071807788	0.17202274835252
19	PRRC2A	5	12	0.329921386810392	0.172034288963423
4	NDRG4	0	3	0.266908812083928	0.172036549729929
4	MYO3A	3	0	0.0757102518856612	0.172040707380889
10	UGT2B7	3	0	0.0757102518856612	0.172048369866429
22	UGT2B7	3	0	0.0757102518856612	0.172048369866429
1	MYO1B	8	7	0.436337846186906	0.17205042861335
26	PDE8A	1	1	0.443120418381226	0.172058307892117
7	TANC2	15	11	0.113707043966047	0.172061120307892
10	ABL2	8	3	0.0620289042100173	0.172063664861775
19	ABL2	7	3	0.106789259562328	0.172063664861775
22	ABL2	7	3	0.106789259562328	0.172063664861775
17	RXFP1	1	2	1	0.172071472503735
5	RXFP1	1	2	1	0.172071472503735
10	SAPCD2	0	4	0.141962671521461	0.172086922828977
22	SAPCD2	0	4	0.141962671521461	0.172086922828977
21	ACE2	1	1	0.486299648064354	0.172094308755785
9	ACE2	1	1	0.486299648064354	0.172094308755785
22	TRIB3	0	3	0.266908812083928	0.172095073761523
10	SBSPON	2	0	0.179175789594986	0.172095105840337
10	TPRN	1	0	0.423539518900344	0.172095105840337
13	HCN3	1	0	0.423539518900344	0.172095105840337
16	HCN3	1	0	0.423539518900344	0.172095105840337
16	TPRN	1	0	0.423539518900344	0.172095105840337
1	HCN3	2	0	0.179175789594986	0.172095105840337
1	RAB11B	2	1	0.577305425211903	0.172095105840337
1	RNASE2	1	0	0.423539518900344	0.172095105840337
22	TPRN	1	0	0.423539518900344	0.172095105840337
25	CCDC181	1	0	0.423539518900344	0.172095105840337
25	HCN3	1	0	0.423539518900344	0.172095105840337
4	HCN3	2	0	0.179175789594986	0.172095105840337
4	SBSPON	2	0	0.179175789594986	0.172095105840337
4	TPRN	1	0	0.423539518900344	0.172095105840337
7	RAB11B	2	1	0.577305425211903	0.172095105840337
10	PTP4A1	0	3	0.266908812083928	0.172096522833986
4	PTP4A1	0	3	0.266908812083928	0.172096522833986
1	GLDN	7	2	0.0413874846033175	0.172096726402657
16	ELFN2	0	3	0.266908812083928	0.172106081192322
4	AREL1	3	0	0.0757102518856612	0.172121096474612
19	DCLK1	3	0	0.0757102518856612	0.172124894787113
22	DCLK1	3	0	0.0757102518856612	0.172124894787113
12	RCN2	1	0	0.283119658119658	0.172128288377112
15	RCN2	1	0	0.283119658119658	0.172128288377112
18	RCN2	1	0	0.283119658119658	0.172128288377112
21	RCN2	1	0	0.283119658119658	0.172128288377112
24	RCN2	1	0	0.283119658119658	0.172128288377112
6	RCN2	1	0	0.283119658119658	0.172128288377112
10	C2orf40	0	3	0.266908812083928	0.172136437041312
22	C2orf40	0	3	0.266908812083928	0.172136437041312
17	HECTD1	1	1	0.443120418381226	0.172142843736238
7	ZNF804A	0	3	0.266908812083928	0.172150057134429
7	SCNN1D	0	3	0.266908812083928	0.172154216329139
13	ADAMTS19	0	3	0.266908812083928	0.172155704000443
16	ADAMTS19	0	3	0.266908812083928	0.172155704000443
4	ADAMTS19	0	4	0.141962671521461	0.172155704000443
3	SULT1A1	1	2	1	0.172161798977932
14	MOB3A	0	2	1	0.172174269248422
2	MOB3A	0	3	0.57535603809672	0.172174269248422
3	PPARG	6	8	0.237673820113442	0.172176536841767
19	SLC7A10	0	3	0.266908812083928	0.172189730652939
1	SETD1B	2	6	0.478844472759943	0.172198144197552
2	KIAA1210	1	1	0.443120418381226	0.172198804870177
1	TLR10	0	3	0.266908812083928	0.172202830888671
7	TLR10	0	3	0.266908812083928	0.172202830888671
5	BAZ2A	3	4	0.378590732838539	0.172204319694886
8	SRBD1	0	7	0.20117644319095	0.172213767356788
7	DYNC1I1	18	15	0.157097637105822	0.172240005149168
13	TOP3A	0	3	0.266908812083928	0.172243578734869
1	TOP3A	0	3	0.266908812083928	0.172243578734869
19	KDM6B	4	3	0.465393641427958	0.172245351270338
8	FNDC3B	5	23	0.507655324588759	0.172247404107452
7	HAP1	1	7	0.148489231478437	0.172251459974132
4	TLR9	0	3	0.266908812083928	0.172253001647862
19	CEP55	0	3	0.266908812083928	0.172255109903869
7	CEP55	0	3	0.266908812083928	0.172255109903869
13	PGM2L1	0	3	0.266908812083928	0.172262565722428
16	PGM2L1	0	3	0.266908812083928	0.172262565722428
19	PGM2L1	0	3	0.266908812083928	0.172262565722428
22	PGM2L1	0	3	0.266908812083928	0.172262565722428
19	SDR9C7	0	3	0.266908812083928	0.172270970924346
11	SYF2	1	1	0.443120418381226	0.172273886222612
20	SYF2	1	1	0.443120418381226	0.172273886222612
23	SYF2	1	1	0.443120418381226	0.172273886222612
13	NPAS1	0	3	0.266908812083928	0.17227792190009
20	TRIM25	1	2	1	0.172281034153146
13	CCDC129	1	0	0.423539518900344	0.172289419623865
13	CTHRC1	1	0	0.423539518900344	0.172289419623865
13	GJD3	1	0	0.423539518900344	0.172289419623865
13	PARP6	1	0	0.423539518900344	0.172289419623865
13	PHF23	1	0	0.423539518900344	0.172289419623865
16	CCDC129	1	0	0.423539518900344	0.172289419623865
16	CTHRC1	1	0	0.423539518900344	0.172289419623865
16	GJD3	1	0	0.423539518900344	0.172289419623865
16	PARP6	1	0	0.423539518900344	0.172289419623865
16	PCSK4	1	0	0.423539518900344	0.172289419623865
19	PHF23	1	0	0.423539518900344	0.172289419623865
1	GJD3	1	0	0.423539518900344	0.172289419623865
1	PHF23	1	1	1	0.172289419623865
25	TTC27	1	0	0.423539518900344	0.172289419623865
4	CTHRC1	1	0	0.423539518900344	0.172289419623865
4	GJD3	1	0	0.423539518900344	0.172289419623865
4	NPEPPS	1	1	1	0.172289419623865
4	PCSK4	1	0	0.423539518900344	0.172289419623865
4	SV2C	1	0	0.423539518900344	0.172289419623865
7	PHF23	1	1	1	0.172289419623865
10	FAM69C	0	3	0.266908812083928	0.172296496849825
19	FAM69C	0	3	0.266908812083928	0.172296496849825
22	FAM69C	0	3	0.266908812083928	0.172296496849825
19	FGF3	0	3	0.266908812083928	0.172297397244399
22	FGF3	0	3	0.266908812083928	0.172297397244399
4	ASS1	1	3	0.641747233771329	0.172297858684798
22	ROBO3	3	8	0.372283431981603	0.172318246541691
11	AIFM3	1	1	0.443120418381226	0.172333653500851
13	GGA3	0	3	0.266908812083928	0.172342849707199
13	AFF4	0	3	0.266908812083928	0.172350859045196
16	AFF4	0	3	0.266908812083928	0.172350859045196
22	AFF4	0	3	0.266908812083928	0.172350859045196
12	SERTAD2	4	3	0.104394498718273	0.172354262182801
6	SERTAD2	4	3	0.104394498718273	0.172354262182801
19	HEYL	0	3	0.266908812083928	0.172369519011932
22	HEYL	0	3	0.266908812083928	0.172369519011932
19	MSRA	0	3	0.266908812083928	0.172372813217483
22	MSRA	0	3	0.266908812083928	0.172372813217483
20	OR2L8	1	1	0.443120418381226	0.172375479153368
8	OR2L8	1	1	0.443120418381226	0.172375479153368
22	PCOLCE2	0	3	0.266908812083928	0.172380143908688
14	ITGB8	0	2	1	0.172381153931018
20	ITGB8	0	2	1	0.172381153931018
14	ACOT11	0	1	1	0.172387402124866
17	ACOT11	0	1	1	0.172387402124866
5	ACOT11	0	1	1	0.172387402124866
10	RMND5B	0	3	0.266908812083928	0.172388472422066
13	RMND5B	0	3	0.266908812083928	0.172388472422066
16	RMND5B	0	3	0.266908812083928	0.172388472422066
19	RMND5B	0	3	0.266908812083928	0.172388472422066
22	RMND5B	0	3	0.266908812083928	0.172388472422066
4	RMND5B	0	3	0.266908812083928	0.172388472422066
1	CCKAR	0	3	0.266908812083928	0.172408584868884
10	PLA2G1B	0	3	0.266908812083928	0.172409313548582
19	PLA2G1B	0	3	0.266908812083928	0.172409313548582
22	PLA2G1B	0	3	0.266908812083928	0.172409313548582
7	PLA2G1B	0	3	0.266908812083928	0.172409313548582
27	C6orf132	1	1	0.486299648064354	0.172418140517747
2	B3GAT1	0	2	1	0.172420305373316
19	MDH1	3	0	0.0757102518856612	0.172426311113706
22	MDH1	3	0	0.0757102518856612	0.172426311113706
10	LY9	0	3	0.266908812083928	0.172429351751743
22	LY9	0	3	0.266908812083928	0.172429351751743
19	ACVR1C	0	3	0.266908812083928	0.172438747637181
22	ACVR1C	0	3	0.266908812083928	0.172438747637181
19	DLC1	8	6	0.286059683069174	0.172441114157906
10	DMGDH	1	3	0.641747233771329	0.172444607694685
16	DMGDH	0	3	0.266908812083928	0.172444607694685
22	DMGDH	0	3	0.266908812083928	0.172444607694685
4	DMGDH	1	3	0.641747233771329	0.172444607694685
1	GRIN3A	7	4	0.219503210333404	0.172449532084063
2	DGUOK	0	5	0.337536991645227	0.172462213585731
1	PRDM8	0	3	0.266908812083928	0.17246902765047
25	SLC35E1	0	3	0.266908812083928	0.172479083994172
1	F11R	0	3	0.266908812083928	0.172479625710401
7	F11R	0	3	0.266908812083928	0.172479625710401
10	LHFPL3	4	8	0.573983188452674	0.172487872119403
10	PPP4R2	1	0	0.423539518900344	0.172502643699045
10	STYX	1	0	0.423539518900344	0.172502643699045
10	TMEM151A	1	0	0.423539518900344	0.172502643699045
10	ZNF691	1	0	0.423539518900344	0.172502643699045
13	ALDH8A1	1	0	0.423539518900344	0.172502643699045
13	GIPC2	1	0	0.423539518900344	0.172502643699045
13	JAK3	1	0	0.423539518900344	0.172502643699045
13	MECR	1	0	0.423539518900344	0.172502643699045
13	OR5M11	1	0	0.423539518900344	0.172502643699045
13	PPP4R2	1	0	0.423539518900344	0.172502643699045
13	REEP2	1	0	0.423539518900344	0.172502643699045
13	TAF7	1	0	0.423539518900344	0.172502643699045
13	TMEM151A	1	0	0.423539518900344	0.172502643699045
13	UNC13D	1	0	0.423539518900344	0.172502643699045
13	ZNF691	1	0	0.423539518900344	0.172502643699045
16	ALDH8A1	1	0	0.423539518900344	0.172502643699045
16	GIPC2	1	0	0.423539518900344	0.172502643699045
16	OR5M11	1	0	0.423539518900344	0.172502643699045
16	PPP4R2	1	0	0.423539518900344	0.172502643699045
16	REEP2	1	0	0.423539518900344	0.172502643699045
16	TMEM151A	1	0	0.423539518900344	0.172502643699045
16	UNC13D	1	0	0.423539518900344	0.172502643699045
16	ZNF691	1	0	0.423539518900344	0.172502643699045
19	PPP4R2	1	0	0.423539518900344	0.172502643699045
19	REEP2	1	0	0.423539518900344	0.172502643699045
19	TMEM151A	1	0	0.423539518900344	0.172502643699045
19	ZNF691	1	0	0.423539518900344	0.172502643699045
1	ALDH8A1	1	0	0.423539518900344	0.172502643699045
1	OR5M11	1	0	0.423539518900344	0.172502643699045
22	PAIP1	1	0	0.423539518900344	0.172502643699045
22	PPP4R2	1	0	0.423539518900344	0.172502643699045
22	PXMP4	1	0	0.423539518900344	0.172502643699045
22	REEP2	1	0	0.423539518900344	0.172502643699045
22	TMEM151A	1	0	0.423539518900344	0.172502643699045
22	ZNF691	1	0	0.423539518900344	0.172502643699045
25	GIPC2	1	0	0.423539518900344	0.172502643699045
25	TUBA8	1	0	0.423539518900344	0.172502643699045
4	ALDH8A1	1	0	0.423539518900344	0.172502643699045
4	C12orf36	1	0	0.423539518900344	0.172502643699045
4	GIPC2	2	0	0.179175789594986	0.172502643699045
4	OR5M11	1	0	0.423539518900344	0.172502643699045
4	PPP4R2	1	0	0.423539518900344	0.172502643699045
4	STYX	1	0	0.423539518900344	0.172502643699045
4	TMEM151A	1	0	0.423539518900344	0.172502643699045
4	ZNF691	1	0	0.423539518900344	0.172502643699045
7	PPP6R2	7	4	0.219503210333404	0.172503815227607
13	PPARGC1B	3	0	0.0757102518856612	0.172505924333719
16	PPARGC1B	3	0	0.0757102518856612	0.172505924333719
1	CAPN3	1	6	0.249340765454958	0.172510299152454
10	TAF15	0	3	0.266908812083928	0.17252894446166
2	TBC1D8B	1	0	0.253615127919911	0.172532596791009
8	TBC1D8B	1	0	0.253615127919911	0.172532596791009
11	PCM1	6	8	0.132488019404142	0.172533983591822
13	DHX58	0	3	0.266908812083928	0.172534954812345
16	DHX58	0	3	0.266908812083928	0.172534954812345
25	DHX58	0	3	0.266908812083928	0.172534954812345
4	DHX58	0	3	0.266908812083928	0.172534954812345
19	STC2	0	3	0.266908812083928	0.172537219298354
22	STC2	0	3	0.266908812083928	0.172537219298354
8	TET3	1	13	0.210507269811132	0.172545347673783
6	NRCAM	4	3	0.104394498718273	0.172553539683965
12	CHRNB3	1	1	0.486299648064354	0.172560292369859
21	CHRNB3	1	1	0.486299648064354	0.172560292369859
24	CHRNB3	1	1	0.486299648064354	0.172560292369859
19	ICAM4	0	3	0.266908812083928	0.172560452112692
7	ICAM4	1	3	0.641747233771329	0.172560452112692
19	ALG1	0	3	0.266908812083928	0.172563035247471
7	ALG1	0	5	0.0767253253304393	0.172563035247471
10	BTN3A2	1	0	0.423539518900344	0.172565724277778
10	SLC10A2	1	0	0.423539518900344	0.172565724277778
13	DERL2	1	0	0.423539518900344	0.172565724277778
13	PCYT2	1	0	0.423539518900344	0.172565724277778
13	TBKBP1	1	0	0.423539518900344	0.172565724277778
16	PCYT2	1	0	0.423539518900344	0.172565724277778
16	TBKBP1	1	0	0.423539518900344	0.172565724277778
19	ASGR2	1	0	0.423539518900344	0.172565724277778
19	BTN3A2	1	0	0.423539518900344	0.172565724277778
19	DERL2	1	0	0.423539518900344	0.172565724277778
19	SLC10A2	1	0	0.423539518900344	0.172565724277778
1	DEFB119	1	0	0.423539518900344	0.172565724277778
1	LPAR4	1	0	0.423539518900344	0.172565724277778
1	PCYT2	1	0	0.423539518900344	0.172565724277778
1	RPS6KA6	1	0	0.423539518900344	0.172565724277778
1	SAMD7	2	0	0.179175789594986	0.172565724277778
22	BTN3A2	1	0	0.423539518900344	0.172565724277778
22	SLC10A2	1	0	0.423539518900344	0.172565724277778
25	DERL2	1	0	0.423539518900344	0.172565724277778
25	POM121L2	1	0	0.423539518900344	0.172565724277778
4	ARHGAP6	1	0	0.423539518900344	0.172565724277778
4	PCYT2	1	0	0.423539518900344	0.172565724277778
4	PRR7	1	0	0.423539518900344	0.172565724277778
7	BTN3A2	1	0	0.423539518900344	0.172565724277778
7	LPAR4	1	0	0.423539518900344	0.172565724277778
7	SLC10A2	1	0	0.423539518900344	0.172565724277778
10	SOCS3	0	3	0.266908812083928	0.172569540127691
8	RSPH3	2	2	0.267607233234446	0.172573271945838
20	NUDC	1	1	0.443120418381226	0.172579430783956
5	TRIM36	0	2	1	0.172583008701007
10	RGS3	9	5	0.108106945107017	0.172592455777208
1	TRIM27	0	3	0.266908812083928	0.172633339607015
25	SETD9	0	3	0.266908812083928	0.172658120823709
25	C3orf20	0	3	0.266908812083928	0.172673992895872
2	HIVEP3	10	17	0.177489750331439	0.172675511989881
1	MORC1	0	3	0.266908812083928	0.172680118083181
10	COQ3	1	0	0.423539518900344	0.172710695751134
10	PIGL	1	0	0.423539518900344	0.172710695751134
10	TFF3	1	0	0.423539518900344	0.172710695751134
13	CCHCR1	1	0	0.423539518900344	0.172710695751134
13	COQ3	1	0	0.423539518900344	0.172710695751134
13	NAP1L4	1	0	0.423539518900344	0.172710695751134
13	PIGL	1	0	0.423539518900344	0.172710695751134
13	TFF3	1	0	0.423539518900344	0.172710695751134
13	ZC3H13	1	0	0.423539518900344	0.172710695751134
16	CCHCR1	1	0	0.423539518900344	0.172710695751134
16	COQ3	1	0	0.423539518900344	0.172710695751134
16	NAP1L4	1	0	0.423539518900344	0.172710695751134
16	PIGL	1	0	0.423539518900344	0.172710695751134
16	TFF3	1	0	0.423539518900344	0.172710695751134
16	ZC3H13	1	0	0.423539518900344	0.172710695751134
19	COQ3	1	0	0.423539518900344	0.172710695751134
19	NAP1L4	1	0	0.423539518900344	0.172710695751134
19	NOX3	1	0	0.423539518900344	0.172710695751134
19	PIGL	1	0	0.423539518900344	0.172710695751134
19	TFF3	1	0	0.423539518900344	0.172710695751134
1	COQ3	1	0	0.423539518900344	0.172710695751134
1	IL1F10	1	0	0.423539518900344	0.172710695751134
1	MYEOV	1	0	0.423539518900344	0.172710695751134
1	TBCB	1	0	0.423539518900344	0.172710695751134
22	COQ3	1	0	0.423539518900344	0.172710695751134
22	CRCT1	1	0	0.423539518900344	0.172710695751134
22	NAP1L4	1	0	0.423539518900344	0.172710695751134
22	NOX3	1	0	0.423539518900344	0.172710695751134
22	PIGL	1	0	0.423539518900344	0.172710695751134
22	TFF3	1	0	0.423539518900344	0.172710695751134
25	CLIP4	1	0	0.423539518900344	0.172710695751134
25	COQ3	1	0	0.423539518900344	0.172710695751134
25	NAP1L4	1	0	0.423539518900344	0.172710695751134
25	PIGL	1	0	0.423539518900344	0.172710695751134
25	TFF3	1	0	0.423539518900344	0.172710695751134
4	CCHCR1	1	0	0.423539518900344	0.172710695751134
4	COQ3	1	0	0.423539518900344	0.172710695751134
4	PIGL	1	0	0.423539518900344	0.172710695751134
4	TFF3	1	0	0.423539518900344	0.172710695751134
7	COQ3	1	0	0.423539518900344	0.172710695751134
7	IL1F10	1	0	0.423539518900344	0.172710695751134
4	LONRF2	0	3	0.266908812083928	0.172713587829846
3	FBXL22	1	1	0.486299648064354	0.172762082489272
9	RELN	14	26	0.370092457839234	0.172765041017654
19	PLS3	0	3	0.266908812083928	0.172766996729223
22	PLS3	0	3	0.266908812083928	0.172766996729223
13	MYO1A	0	3	0.266908812083928	0.172767966007386
16	MYO1A	0	3	0.266908812083928	0.172767966007386
7	SEC13	0	3	0.266908812083928	0.172792590417563
10	GNB1L	3	0	0.0757102518856612	0.172798073331185
15	PGLYRP4	1	1	0.486299648064354	0.17280141430789
18	PGLYRP4	1	1	0.486299648064354	0.17280141430789
6	PGLYRP4	1	1	0.486299648064354	0.17280141430789
12	TK2	2	1	0.194799448357831	0.172817376451115
6	TK2	2	1	0.194799448357831	0.172817376451115
1	STAB1	0	3	0.266908812083928	0.172826589265637
3	STK36	1	0	0.283119658119658	0.17284043570721
7	RXRG	7	3	0.106789259562328	0.172841560873539
2	ABHD17B	1	1	0.443120418381226	0.172847610387558
8	ABHD17B	1	1	0.443120418381226	0.172847610387558
13	MRPL45	0	3	0.266908812083928	0.172848067580236
16	MRPL45	0	3	0.266908812083928	0.172848067580236
4	MRPL45	0	3	0.266908812083928	0.172848067580236
14	PTGDR	1	1	0.443120418381226	0.172850207164205
17	PTGDR	1	1	0.443120418381226	0.172850207164205
2	PTGDR	1	1	0.443120418381226	0.172850207164205
5	PTGDR	1	1	0.443120418381226	0.172850207164205
4	PPP1R3A	0	3	0.266908812083928	0.172858388858916
19	EFCAB4B	3	0	0.0757102518856612	0.172862916181628
22	EFCAB4B	3	0	0.0757102518856612	0.172862916181628
7	PGLYRP3	0	3	0.266908812083928	0.172881475951293
8	EFNA5	12	34	0.863489366818853	0.172886226181932
10	ADPRHL1	0	3	0.266908812083928	0.172889864538138
19	ADPRHL1	0	3	0.266908812083928	0.172889864538138
22	ADPRHL1	0	3	0.266908812083928	0.172889864538138
22	IPO9	0	3	0.266908812083928	0.172901641988054
10	SLC35D1	3	0	0.0757102518856612	0.172907103076671
19	SLC35D1	3	0	0.0757102518856612	0.172907103076671
22	SLC35D1	3	0	0.0757102518856612	0.172907103076671
16	C10orf71	0	3	0.266908812083928	0.172908258581236
4	C10orf71	0	3	0.266908812083928	0.172908258581236
14	ALS2CR11	1	1	0.443120418381226	0.172913534128622
17	ALS2CR11	1	1	0.443120418381226	0.172913534128622
5	ALS2CR11	1	1	0.443120418381226	0.172913534128622
19	NABP1	3	0	0.0757102518856612	0.172915817942844
22	NABP1	3	0	0.0757102518856612	0.172915817942844
8	ADCY8	6	7	0.105287562280678	0.17292905536112
12	CAPZB	4	3	0.104394498718273	0.172931093006343
7	RAB32	1	3	0.641747233771329	0.172948966689447
22	DAGLA	0	3	0.266908812083928	0.172955523240664
20	SLCO4A1	1	1	0.443120418381226	0.17297717005168
10	CA12	0	3	0.266908812083928	0.172988732325828
19	CA12	0	3	0.266908812083928	0.172988732325828
22	CA12	0	3	0.266908812083928	0.172988732325828
19	ETV5	0	3	0.266908812083928	0.172989795610673
10	KIAA2022	1	0	0.423539518900344	0.172999700294318
10	ZNF117	1	0	0.423539518900344	0.172999700294318
13	HK3	1	0	0.423539518900344	0.172999700294318
13	SNX24	1	0	0.423539518900344	0.172999700294318
13	TMC2	1	0	0.423539518900344	0.172999700294318
13	TOX	1	0	0.423539518900344	0.172999700294318
13	UBE3A	1	0	0.423539518900344	0.172999700294318
13	ZNF117	1	0	0.423539518900344	0.172999700294318
13	ZNF589	1	0	0.423539518900344	0.172999700294318
16	DEPDC7	1	0	0.423539518900344	0.172999700294318
16	HK3	1	0	0.423539518900344	0.172999700294318
16	SNX24	1	0	0.423539518900344	0.172999700294318
16	TOX	1	0	0.423539518900344	0.172999700294318
16	UBE3A	1	0	0.423539518900344	0.172999700294318
16	ZNF117	1	0	0.423539518900344	0.172999700294318
16	ZNF589	1	0	0.423539518900344	0.172999700294318
19	FHL1	1	0	0.423539518900344	0.172999700294318
19	SNX24	1	0	0.423539518900344	0.172999700294318
19	TMSB10	1	0	0.423539518900344	0.172999700294318
1	MYLPF	1	0	0.423539518900344	0.172999700294318
1	PIP4K2C	2	0	0.179175789594986	0.172999700294318
1	POLR2D	1	0	0.423539518900344	0.172999700294318
1	SUPV3L1	1	0	0.423539518900344	0.172999700294318
1	ZNF117	1	0	0.423539518900344	0.172999700294318
22	FHL1	1	0	0.423539518900344	0.172999700294318
22	SNX24	1	0	0.423539518900344	0.172999700294318
22	TMSB10	1	0	0.423539518900344	0.172999700294318
22	ZNF117	1	0	0.423539518900344	0.172999700294318
25	GPR107	1	0	0.423539518900344	0.172999700294318
25	ITIH1	1	0	0.423539518900344	0.172999700294318
25	UBE3A	1	0	0.423539518900344	0.172999700294318
25	ZNF589	1	0	0.423539518900344	0.172999700294318
4	HK3	1	0	0.423539518900344	0.172999700294318
4	KIAA2022	1	0	0.423539518900344	0.172999700294318
4	RNGTT	1	0	0.423539518900344	0.172999700294318
4	ZNF117	1	0	0.423539518900344	0.172999700294318
4	ZNF589	1	0	0.423539518900344	0.172999700294318
7	MYLPF	1	0	0.423539518900344	0.172999700294318
7	POLR2D	1	0	0.423539518900344	0.172999700294318
19	EHBP1	5	2	0.141016962608704	0.173000958232434
7	INADL	9	5	0.108106945107017	0.173005286526316
3	SPEF2	4	3	0.104394498718273	0.173007545419929
15	PPFIA2	1	1	0.486299648064354	0.173009746474432
18	PPFIA2	1	1	0.486299648064354	0.173009746474432
6	PPFIA2	1	1	0.486299648064354	0.173009746474432
1	HOXA4	0	1	1	0.173015284108787
7	HOXA4	0	1	1	0.173015284108787
3	SERPINB10	1	3	1	0.173021219496253
8	PLB1	1	11	0.313742263170961	0.173033976624169
1	RPL7	0	3	0.266908812083928	0.173035251171478
19	USP30	0	3	0.266908812083928	0.173038622986643
13	GALNT13	0	3	0.266908812083928	0.1730465439212
16	GALNT13	0	3	0.266908812083928	0.1730465439212
19	GALNT13	0	3	0.266908812083928	0.1730465439212
22	GALNT13	0	3	0.266908812083928	0.1730465439212
10	GTPBP1	5	2	0.141016962608704	0.17304940872799
9	TENM2	15	28	0.385716631553974	0.173059796649613
1	MPZL1	4	3	0.465393641427958	0.173062914711222
7	MPZL1	4	3	0.465393641427958	0.173062914711222
1	ALCAM	3	8	0.372283431981603	0.173093291600735
20	LRRFIP2	0	5	0.337536991645227	0.173106338131633
23	LRRFIP2	0	5	0.337536991645227	0.173106338131633
20	OR51G2	1	2	1	0.173107539983557
8	OR51G2	1	2	1	0.173107539983557
7	NAT10	8	6	0.286059683069174	0.173115675477622
2	AK3	0	5	0.337536991645227	0.173117610906396
2	SLC26A6	1	1	0.443120418381226	0.173152287854176
5	SLC26A6	1	1	0.443120418381226	0.173152287854176
23	MAP3K13	0	2	1	0.173153943418043
9	EVC2	3	3	0.359400821524126	0.173155597645119
14	C14orf159	1	0	0.253615127919911	0.173158876507631
20	C14orf159	1	0	0.253615127919911	0.173158876507631
8	FOXP2	9	17	0.260600573811788	0.173158957807256
7	TMEM243	1	6	0.249340765454958	0.173165940593823
11	LRRTM4	1	2	1	0.173172905027053
8	IGSF3	2	11	0.533901420393631	0.173178786681049
11	C19orf43	1	0	0.253615127919911	0.173183855655819
11	C4orf47	1	0	0.253615127919911	0.173183855655819
11	RASL11A	1	0	0.253615127919911	0.173183855655819
11	SUN5	1	0	0.253615127919911	0.173183855655819
11	TAC3	2	0	0.0641098374585967	0.173183855655819
14	C19orf43	1	0	0.253615127919911	0.173183855655819
14	KANSL1	1	0	0.253615127919911	0.173183855655819
14	RASSF6	1	0	0.253615127919911	0.173183855655819
14	SUN5	1	0	0.253615127919911	0.173183855655819
14	TAC3	1	0	0.253615127919911	0.173183855655819
17	C19orf43	1	0	0.253615127919911	0.173183855655819
17	GIGYF1	1	0	0.253615127919911	0.173183855655819
17	KANSL1	1	0	0.253615127919911	0.173183855655819
17	RASSF6	1	0	0.253615127919911	0.173183855655819
17	SUN5	1	0	0.253615127919911	0.173183855655819
17	TAC3	1	0	0.253615127919911	0.173183855655819
20	C19orf43	1	0	0.253615127919911	0.173183855655819
20	SUN5	1	0	0.253615127919911	0.173183855655819
20	TAC3	1	0	0.253615127919911	0.173183855655819
23	C19orf43	1	0	0.253615127919911	0.173183855655819
23	SUN5	1	0	0.253615127919911	0.173183855655819
23	TAC3	1	0	0.253615127919911	0.173183855655819
26	ALMS1	1	0	0.253615127919911	0.173183855655819
26	C19orf43	1	0	0.253615127919911	0.173183855655819
26	LZTS1	1	0	0.253615127919911	0.173183855655819
26	NUF2	1	0	0.253615127919911	0.173183855655819
26	TAC3	1	0	0.253615127919911	0.173183855655819
26	TBC1D9B	1	0	0.253615127919911	0.173183855655819
2	C4orf47	1	0	0.253615127919911	0.173183855655819
2	KATNAL1	1	0	0.253615127919911	0.173183855655819
2	RASSF6	1	0	0.253615127919911	0.173183855655819
2	SUN5	1	0	0.253615127919911	0.173183855655819
5	C19orf43	1	0	0.253615127919911	0.173183855655819
5	C4orf47	1	0	0.253615127919911	0.173183855655819
5	GIGYF1	1	0	0.253615127919911	0.173183855655819
5	RASL11A	1	0	0.253615127919911	0.173183855655819
5	RASSF6	1	0	0.253615127919911	0.173183855655819
5	SUN5	1	0	0.253615127919911	0.173183855655819
5	TAC3	2	0	0.0641098374585967	0.173183855655819
8	C4orf47	1	0	0.253615127919911	0.173183855655819
8	SUN5	1	0	0.253615127919911	0.173183855655819
1	PDE3B	10	9	0.361879176715235	0.173184659094827
5	GALNT18	4	4	0.11790919254466	0.173196697412877
23	ZC3H12C	1	1	0.443120418381226	0.17320554903384
10	AGPAT6	0	3	0.266908812083928	0.173208520887062
19	AGPAT6	0	3	0.266908812083928	0.173208520887062
22	AGPAT6	0	3	0.266908812083928	0.173208520887062
10	KIAA1731	7	4	0.219503210333404	0.173215770183879
8	BFSP2	0	4	0.577251770069503	0.173217727937846
2	ANXA3	1	2	1	0.173231200041139
8	ANXA3	1	2	1	0.173231200041139
13	ANKHD1	0	3	0.266908812083928	0.173232759047321
16	ANKHD1	0	3	0.266908812083928	0.173232759047321
10	HLCS	3	8	0.372283431981603	0.173232843030515
2	WNT3	3	3	0.174537424329996	0.173241542966403
16	POMT1	0	3	0.266908812083928	0.173256661957618
4	POMT1	0	4	0.141962671521461	0.173256661957618
5	THADA	8	18	0.498559943110665	0.173257892981878
10	C1QTNF7	1	1	1	0.173259900941502
10	GALR2	1	0	0.423539518900344	0.173259900941502
10	LANCL2	1	0	0.423539518900344	0.173259900941502
10	TMEM123	0	1	1	0.173259900941502
13	ADAM23	1	0	0.423539518900344	0.173259900941502
13	FEN1	1	0	0.423539518900344	0.173259900941502
13	NOLC1	1	0	0.423539518900344	0.173259900941502
13	RAB19	1	0	0.423539518900344	0.173259900941502
13	RBP4	1	0	0.423539518900344	0.173259900941502
16	ADAM23	1	0	0.423539518900344	0.173259900941502
16	FEN1	1	0	0.423539518900344	0.173259900941502
16	NOLC1	1	0	0.423539518900344	0.173259900941502
16	RBP4	1	0	0.423539518900344	0.173259900941502
19	C1QTNF7	1	0	0.423539518900344	0.173259900941502
19	GALR2	1	0	0.423539518900344	0.173259900941502
19	LANCL2	1	0	0.423539518900344	0.173259900941502
19	RBP4	1	0	0.423539518900344	0.173259900941502
1	RAB19	1	0	0.423539518900344	0.173259900941502
22	C1QTNF7	1	0	0.423539518900344	0.173259900941502
22	GALR2	1	0	0.423539518900344	0.173259900941502
22	LANCL2	1	0	0.423539518900344	0.173259900941502
22	RBP4	1	0	0.423539518900344	0.173259900941502
25	CPE	1	0	0.423539518900344	0.173259900941502
25	MZF1	1	0	0.423539518900344	0.173259900941502
25	PREX2	1	0	0.423539518900344	0.173259900941502
4	ADAM23	1	0	0.423539518900344	0.173259900941502
4	CDADC1	1	0	0.423539518900344	0.173259900941502
4	FEN1	1	0	0.423539518900344	0.173259900941502
4	NOLC1	1	0	0.423539518900344	0.173259900941502
4	TMEM123	0	1	1	0.173259900941502
7	GALR2	1	0	0.423539518900344	0.173259900941502
14	UQCRFS1	1	1	0.443120418381226	0.17326501870194
17	UQCRFS1	1	1	0.443120418381226	0.17326501870194
5	UQCRFS1	1	1	0.443120418381226	0.17326501870194
10	MTMR6	0	3	0.266908812083928	0.173275781171318
19	MTMR6	0	3	0.266908812083928	0.173275781171318
22	MTMR6	0	3	0.266908812083928	0.173275781171318
17	MAP3K2	1	1	0.443120418381226	0.173280624102457
5	MAP3K2	1	1	0.443120418381226	0.173280624102457
8	FBXO42	4	6	0.284421057999965	0.173287571635471
11	MAST2	4	5	0.242421139674541	0.173294910153038
10	CPSF3L	0	3	0.266908812083928	0.173306971649655
19	CPSF3L	0	3	0.266908812083928	0.173306971649655
22	CPSF3L	0	3	0.266908812083928	0.173306971649655
7	CPSF3L	0	3	0.266908812083928	0.173306971649655
2	SPRY2	1	1	0.443120418381226	0.173315771976724
7	APC	10	10	0.501634634096039	0.173316166137385
10	GAPDH	0	2	0.511272541389285	0.173319817740034
4	GAPDH	0	2	0.511272541389285	0.173319817740034
12	TADA1	1	0	0.283119658119658	0.173320591150722
24	TADA1	1	0	0.283119658119658	0.173320591150722
20	NEGR1	0	4	0.577251770069503	0.173330483185316
7	FLOT2	4	1	0.169142584966479	0.17333559811993
10	NLRP12	0	3	0.266908812083928	0.173338242317908
22	NLRP12	0	3	0.266908812083928	0.173338242317908
19	BCL2L13	0	3	0.266908812083928	0.173345351675103
7	PCGF6	2	3	1	0.17335458945025
16	COL16A1	0	3	0.266908812083928	0.173355739034233
2	NUP54	1	1	0.443120418381226	0.173355828251203
5	NUP54	1	1	0.443120418381226	0.173355828251203
8	RECK	0	10	0.0732986465504218	0.173363615739418
14	ANKFY1	0	2	1	0.173364606537882
17	ANKFY1	0	2	1	0.173364606537882
5	CHMP1B	0	1	1	0.173367510419406
3	ITGA4	4	4	0.23261647426555	0.173367531865403
19	ADCY3	0	3	0.266908812083928	0.173369471118786
10	ERG	0	3	0.266908812083928	0.173371656320719
4	ERG	0	3	0.266908812083928	0.173371656320719
7	NPY5R	0	2	0.511272541389285	0.173372224760163
11	ERCC6	4	5	0.242421139674541	0.173381453910044
9	GNAO1	7	24	0.548184319951163	0.173384951670041
8	PNPLA8	4	5	0.242421139674541	0.173386507604834
12	APAF1	4	4	0.23261647426555	0.173391651834257
11	CELA1	1	1	0.443120418381226	0.173394961363123
5	CELA1	1	1	0.443120418381226	0.173394961363123
10	FAM214A	0	5	0.0767253253304393	0.173408529056163
8	FBXW2	1	2	1	0.173430073300049
11	SPC25	0	3	0.57535603809672	0.173440971505838
8	SPC25	0	3	0.57535603809672	0.173440971505838
4	C1orf112	0	3	0.266908812083928	0.17344925034235
7	TMEM217	0	3	0.266908812083928	0.173454509456976
21	MTMR4	0	3	0.562749700440216	0.173462948775376
19	GALR1	0	3	0.266908812083928	0.173474188747722
12	RANBP2	4	3	0.104394498718273	0.173478099380425
11	EPHX2	0	3	0.57535603809672	0.173485704985916
8	EPHX2	0	3	0.57535603809672	0.173485704985916
25	LSG1	0	3	0.266908812083928	0.173486025780401
11	LARP1B	1	0	0.253615127919911	0.17348995425939
20	LARP1B	1	0	0.253615127919911	0.17348995425939
23	LARP1B	1	0	0.253615127919911	0.17348995425939
10	ATP6V1E2	0	3	0.266908812083928	0.173494846945951
4	ATP6V1E2	0	3	0.266908812083928	0.173494846945951
13	NBPF20	0	3	0.266908812083928	0.173501299536799
1	NBPF20	0	4	0.141962671521461	0.173501299536799
19	CTIF	3	0	0.0757102518856612	0.173505010716956
22	CTIF	3	0	0.0757102518856612	0.173505010716956
19	CYLD	0	3	0.266908812083928	0.173514921678343
22	CYLD	0	3	0.266908812083928	0.173514921678343
8	DEXI	1	1	0.443120418381226	0.173520937100327
11	TRIO	3	19	0.319089337869053	0.173522004701809
18	HAO2	1	0	0.283119658119658	0.173523787335066
6	HAO2	1	0	0.283119658119658	0.173523787335066
13	CASC5	0	3	0.266908812083928	0.173525358675063
16	CASC5	0	3	0.266908812083928	0.173525358675063
1	CASC5	0	4	0.141962671521461	0.173525358675063
4	CASC5	0	4	0.141962671521461	0.173525358675063
10	PAPOLB	0	2	0.511272541389285	0.173527868429422
12	IMPACT	1	0	0.283119658119658	0.173533958236936
21	IMPACT	1	0	0.283119658119658	0.173533958236936
24	IMPACT	1	0	0.283119658119658	0.173533958236936
9	IMPACT	1	0	0.283119658119658	0.173533958236936
19	SLC9A3R1	0	3	0.266908812083928	0.173538536383349
22	SLC9A3R1	0	3	0.266908812083928	0.173538536383349
19	CERCAM	0	3	0.266908812083928	0.173540139110185
22	CERCAM	0	3	0.266908812083928	0.173540139110185
13	GOLGA1	3	1	0.316989644872981	0.173545565093782
16	GOLGA1	3	1	0.316989644872981	0.173545565093782
1	KIF5A	0	2	0.511272541389285	0.173553537303997
9	MYO15A	8	10	0.182768783571359	0.173565348796278
10	VDAC1	0	3	0.266908812083928	0.173593165720875
19	LMOD3	0	3	0.266908812083928	0.173593640712458
22	LMOD3	0	3	0.266908812083928	0.173593640712458
2	INTS8	0	5	0.337536991645227	0.17359860665331
1	TNNI2	0	3	0.266908812083928	0.173599353205462
7	TNNI2	0	3	0.266908812083928	0.173599353205462
1	MARVELD2	0	3	0.266908812083928	0.173605161544435
7	HYPK	0	1	1	0.173609190864556
13	SCARA3	0	3	0.266908812083928	0.173614155357735
7	SNF8	0	2	0.511272541389285	0.173616325960864
2	SNX11	0	3	0.57535603809672	0.173629127922422
11	LYPD4	1	0	0.253615127919911	0.173640020620332
11	PCMTD1	1	0	0.253615127919911	0.173640020620332
11	SMIM15	1	0	0.253615127919911	0.173640020620332
11	TMUB2	1	1	0.443120418381226	0.173640020620332
14	ANGPT2	1	0	0.253615127919911	0.173640020620332
14	C5orf24	1	0	0.253615127919911	0.173640020620332
14	CACHD1	1	0	0.253615127919911	0.173640020620332
14	IFT57	1	0	0.253615127919911	0.173640020620332
14	LYPD4	1	0	0.253615127919911	0.173640020620332
14	PAPSS2	1	0	0.253615127919911	0.173640020620332
14	PCMTD1	1	0	0.253615127919911	0.173640020620332
14	RBPMS2	1	0	0.253615127919911	0.173640020620332
14	SMIM15	1	0	0.253615127919911	0.173640020620332
14	STRN4	1	0	0.253615127919911	0.173640020620332
14	TMEM201	1	0	0.253615127919911	0.173640020620332
17	ANGPT2	1	0	0.253615127919911	0.173640020620332
17	C5orf24	1	0	0.253615127919911	0.173640020620332
17	CACHD1	1	0	0.253615127919911	0.173640020620332
17	IFT57	1	0	0.253615127919911	0.173640020620332
17	LYPD4	1	0	0.253615127919911	0.173640020620332
17	PAPSS2	1	0	0.253615127919911	0.173640020620332
17	PCMTD1	1	0	0.253615127919911	0.173640020620332
17	SMIM15	1	0	0.253615127919911	0.173640020620332
17	STRN4	1	0	0.253615127919911	0.173640020620332
17	TMEM201	1	0	0.253615127919911	0.173640020620332
20	LYPD4	1	0	0.253615127919911	0.173640020620332
20	PCMTD1	1	0	0.253615127919911	0.173640020620332
20	SMIM15	1	0	0.253615127919911	0.173640020620332
20	TMUB2	1	0	0.253615127919911	0.173640020620332
23	LYPD4	1	0	0.253615127919911	0.173640020620332
23	PCMTD1	1	0	0.253615127919911	0.173640020620332
23	SMIM15	1	0	0.253615127919911	0.173640020620332
23	TMUB2	1	0	0.253615127919911	0.173640020620332
26	CACHD1	1	0	0.253615127919911	0.173640020620332
26	LIMCH1	1	0	0.253615127919911	0.173640020620332
26	LRRC53	1	0	0.253615127919911	0.173640020620332
26	TMEM201	1	0	0.253615127919911	0.173640020620332
2	ADH5	1	0	0.253615127919911	0.173640020620332
2	ANGPT2	1	0	0.253615127919911	0.173640020620332
2	ATG9A	0	1	1	0.173640020620332
2	SUPT7L	2	0	0.0641098374585967	0.173640020620332
2	WDR76	1	0	0.253615127919911	0.173640020620332
5	ANGPT2	1	0	0.253615127919911	0.173640020620332
5	C5orf24	1	0	0.253615127919911	0.173640020620332
5	LYPD4	1	0	0.253615127919911	0.173640020620332
5	MGME1	1	0	0.253615127919911	0.173640020620332
5	PCMTD1	1	0	0.253615127919911	0.173640020620332
5	SMIM15	1	0	0.253615127919911	0.173640020620332
5	STRN4	1	0	0.253615127919911	0.173640020620332
5	TMEM201	1	0	0.253615127919911	0.173640020620332
5	UBE4B	1	0	0.253615127919911	0.173640020620332
8	ADH5	1	0	0.253615127919911	0.173640020620332
10	TTPA	0	3	0.266908812083928	0.173640425414774
19	SLC24A1	0	3	0.266908812083928	0.173645016714722
22	SLC24A1	0	3	0.266908812083928	0.173645016714722
3	MB	1	0	0.283119658119658	0.173647989163778
9	MB	1	0	0.283119658119658	0.173647989163778
19	MROH8	0	3	0.266908812083928	0.173650283210256
20	NLRP14	1	1	0.443120418381226	0.173662046889379
1	FAM205A	0	3	0.266908812083928	0.173671544845619
4	FAM205A	0	3	0.266908812083928	0.173671544845619
5	N4BP2	1	1	0.443120418381226	0.173677174260028
9	LPAR1	8	14	0.472022426646357	0.173685361195494
9	RBL1	4	6	0.481301880494689	0.173706029976843
7	MED9	3	0	0.0757102518856612	0.173709527795558
7	TBRG1	6	2	0.0773344430919609	0.173731617482756
24	PACS1	1	0	0.283119658119658	0.173736609290407
1	DDX25	0	3	0.266908812083928	0.173737561067334
4	TRERF1	5	11	0.450392889015845	0.173741897825297
2	CLSTN1	4	5	0.242421139674541	0.17375298162935
12	ZCCHC8	1	1	0.486299648064354	0.173757614552518
24	ZCCHC8	1	1	0.486299648064354	0.173757614552518
14	ADAMTS15	1	1	0.443120418381226	0.173760822606143
17	ADAMTS15	1	1	0.443120418381226	0.173760822606143
1	CBLC	0	3	0.266908812083928	0.17376814151744
7	CBLC	0	3	0.266908812083928	0.17376814151744
20	AMER2	1	1	0.443120418381226	0.173778675403284
10	PSPC1	0	3	0.266908812083928	0.173781598791241
13	NRDE2	0	3	0.266908812083928	0.173797485273633
1	RNPEPL1	0	3	0.266908812083928	0.173799502408241
7	RNPEPL1	0	3	0.266908812083928	0.173799502408241
13	SNX18	0	3	0.266908812083928	0.173803709035255
16	SNX18	0	3	0.266908812083928	0.173803709035255
8	PTK7	5	8	0.332900257824791	0.173806825750455
4	COL9A1	0	3	0.266908812083928	0.173810414339278
15	TRMT2A	1	0	0.283119658119658	0.173816896305788
18	TRMT2A	1	0	0.283119658119658	0.173816896305788
14	C9orf66	1	0	0.253615127919911	0.173816912429078
17	C9orf66	1	0	0.253615127919911	0.173816912429078
9	CPPED1	2	2	0.318523005789538	0.173824800940723
27	KIAA1683	1	0	0.283119658119658	0.173829173303689
13	QRFPR	3	0	0.0757102518856612	0.173837492396254
16	QRFPR	3	0	0.0757102518856612	0.173837492396254
4	QRFPR	3	0	0.0757102518856612	0.173837492396254
1	GFRA1	8	6	0.286059683069174	0.173845156761867
7	EXD2	0	4	0.141962671521461	0.173855778503359
12	TEPP	1	0	0.283119658119658	0.173856284736259
15	TEPP	1	0	0.283119658119658	0.173856284736259
18	TEPP	1	0	0.283119658119658	0.173856284736259
21	TEPP	1	0	0.283119658119658	0.173856284736259
24	TEPP	1	0	0.283119658119658	0.173856284736259
6	TEPP	1	0	0.283119658119658	0.173856284736259
8	SRCAP	6	12	0.41927410240484	0.173872157587251
3	PACSIN2	4	3	0.104394498718273	0.17387356858947
19	TLR9	0	4	0.141962671521461	0.173888092888896
22	TLR9	0	4	0.141962671521461	0.173888092888896
11	C2CD3	3	6	0.699880811179217	0.173890761107684
10	FAM49A	0	3	0.266908812083928	0.173896863729109
19	TMEM168	0	3	0.266908812083928	0.173896898363059
22	TMEM168	0	3	0.266908812083928	0.173896898363059
19	LACTB	0	3	0.266908812083928	0.173913892763531
7	LACTB	0	3	0.266908812083928	0.173913892763531
10	CCDC30	0	3	0.266908812083928	0.173918223135534
22	CCDC30	0	3	0.266908812083928	0.173918223135534
4	PPIE	0	2	0.511272541389285	0.173920234382336
19	NUP214	8	6	0.286059683069174	0.173920452611554
22	NUP214	8	6	0.286059683069174	0.173920452611554
15	DENND5A	1	0	0.283119658119658	0.173929251602678
18	DENND5A	1	0	0.283119658119658	0.173929251602678
8	ATP10B	6	14	0.60843897000694	0.17393126180385
1	C6orf10	1	3	0.641747233771329	0.17394160375945
25	ROS1	0	3	0.266908812083928	0.173942211652767
19	ALOX5	0	3	0.266908812083928	0.173943186339932
22	ALOX5	0	3	0.266908812083928	0.173943186339932
22	ZNF692	0	3	0.266908812083928	0.173944237521651
10	CHST6	0	3	0.266908812083928	0.173946495298938
19	CHST6	0	3	0.266908812083928	0.173946495298938
22	CHST6	0	3	0.266908812083928	0.173946495298938
12	ZNF716	1	1	0.486299648064354	0.173948685324727
24	ZNF716	1	1	0.486299648064354	0.173948685324727
12	KDM2A	4	5	0.281118303419594	0.173952676529226
20	NEDD4L	0	5	0.337536991645227	0.173960198890292
23	NEDD4L	0	5	0.337536991645227	0.173960198890292
3	ABCD1	1	0	0.283119658119658	0.173966602726762
9	ABCD1	1	0	0.283119658119658	0.173966602726762
4	VSX2	0	3	0.266908812083928	0.173981275977606
12	KDM4C	4	4	0.23261647426555	0.173987296070749
9	ZMYM2	4	3	0.104394498718273	0.174002071918954
2	DENND5B	6	7	0.105287562280678	0.174005894442593
8	DENND5B	6	7	0.105287562280678	0.174005894442593
4	TBC1D31	0	3	0.266908812083928	0.174011028694207
10	KCNS3	0	4	0.141962671521461	0.174013759070955
4	KCNS3	0	4	0.141962671521461	0.174013759070955
8	HLCS	4	9	0.74801367113155	0.174014219491078
21	CAMTA2	4	5	0.281118303419594	0.174024732488142
24	CAMTA2	4	5	0.281118303419594	0.174024732488142
3	CYTH4	1	1	0.486299648064354	0.174037156822195
1	DDI2	0	3	0.266908812083928	0.174037888372367
10	HPN	0	3	0.266908812083928	0.174039289695888
10	FAM65B	9	7	0.311215476335748	0.174041718097273
7	MED12L	12	9	0.185482340520095	0.174048041862618
11	OR5D14	1	1	0.443120418381226	0.174052076791417
20	OR5D14	1	1	0.443120418381226	0.174052076791417
23	OR5D14	1	1	0.443120418381226	0.174052076791417
11	ARIH2	2	1	0.160024443779039	0.174054651070113
19	PDE11A	5	3	0.294591020727594	0.174060712342117
22	PDE11A	5	3	0.294591020727594	0.174060712342117
19	ANKRD30B	0	3	0.266908812083928	0.174061651942891
14	CHST12	1	1	0.443120418381226	0.174066878080397
17	CHST12	1	1	0.443120418381226	0.174066878080397
5	CHST12	1	1	0.443120418381226	0.174066878080397
6	PUM1	4	4	0.23261647426555	0.174084262321056
8	MYO1D	7	14	0.445960505463534	0.174090814302554
10	PHC1	4	3	0.465393641427958	0.174100669354745
21	DNAJB7	1	0	0.283119658119658	0.174108564497291
9	DNAJB7	1	0	0.283119658119658	0.174108564497291
2	IQSEC1	4	8	0.512055071807788	0.174133515427013
9	LINGO2	4	4	0.23261647426555	0.174145591657295
8	EYA1	4	4	0.11790919254466	0.174146663655849
2	LZTFL1	0	6	0.346448133142243	0.174146736351981
8	LZTFL1	0	6	0.346448133142243	0.174146736351981
7	GLIS3	37	46	0.729757692046952	0.174148521194944
8	ADAMTS5	0	12	0.0439913564374905	0.174169829640767
1	TNFRSF11B	0	3	0.266908812083928	0.174170267290225
7	TNFRSF11B	0	3	0.266908812083928	0.174170267290225
19	COX19	0	3	0.266908812083928	0.174177956313307
22	COX19	0	3	0.266908812083928	0.174177956313307
26	GPR155	1	0	0.253615127919911	0.174186731323073
22	PARD6B	0	3	0.266908812083928	0.174202353997386
3	CECR5	1	1	0.486299648064354	0.174202969058075
9	CECR5	1	1	0.486299648064354	0.174202969058075
10	TGS1	0	3	0.266908812083928	0.17420728589666
22	TGS1	0	3	0.266908812083928	0.17420728589666
10	ABCF2	0	3	0.266908812083928	0.174218199019492
7	TMCC2	7	4	0.219503210333404	0.174219708545541
13	ABCC9	3	0	0.0757102518856612	0.174223423718999
16	ABCC9	3	0	0.0757102518856612	0.174223423718999
10	TGM1	6	2	0.0773344430919609	0.17422943870361
1	SMS	0	3	0.266908812083928	0.17423002079605
9	TMEM245	4	5	0.281118303419594	0.174246670074655
11	CPSF2	0	4	0.577251770069503	0.174249173407604
5	CPSF2	0	4	0.577251770069503	0.174249173407604
11	FAM155B	1	0	0.253615127919911	0.174251305727591
11	FEV	1	0	0.253615127919911	0.174251305727591
11	ITK	1	1	0.443120418381226	0.174251305727591
14	ADAMTS6	1	0	0.253615127919911	0.174251305727591
14	AKR7A3	1	0	0.253615127919911	0.174251305727591
14	C2orf47	1	0	0.253615127919911	0.174251305727591
14	FAM53B	1	0	0.253615127919911	0.174251305727591
14	PI4KA	1	0	0.253615127919911	0.174251305727591
17	ADAMTS6	1	0	0.253615127919911	0.174251305727591
17	AKR7A3	1	0	0.253615127919911	0.174251305727591
17	C2orf47	1	0	0.253615127919911	0.174251305727591
17	FAM53B	1	0	0.253615127919911	0.174251305727591
17	PI4KA	1	0	0.253615127919911	0.174251305727591
20	C2orf47	1	0	0.253615127919911	0.174251305727591
20	FEV	1	0	0.253615127919911	0.174251305727591
20	ITK	1	0	0.253615127919911	0.174251305727591
23	C2orf47	1	0	0.253615127919911	0.174251305727591
23	FEV	1	0	0.253615127919911	0.174251305727591
23	ITK	1	0	0.253615127919911	0.174251305727591
26	C2orf47	1	0	0.253615127919911	0.174251305727591
26	DSC2	1	0	0.253615127919911	0.174251305727591
26	PI4KA	1	0	0.253615127919911	0.174251305727591
2	AKR7A3	1	0	0.253615127919911	0.174251305727591
2	FAM155B	1	0	0.253615127919911	0.174251305727591
2	NEU1	1	0	0.253615127919911	0.174251305727591
5	AKR7A3	1	0	0.253615127919911	0.174251305727591
5	FAM155B	1	0	0.253615127919911	0.174251305727591
8	FAM155B	1	0	0.253615127919911	0.174251305727591
10	PLA2G2A	0	3	0.266908812083928	0.174253743767596
19	PLA2G2A	0	3	0.266908812083928	0.174253743767596
22	PLA2G2A	0	3	0.266908812083928	0.174253743767596
1	PXDN	5	2	0.141016962608704	0.174258950508747
13	SNX30	0	3	0.266908812083928	0.174260857115134
4	GALNT14	0	3	0.266908812083928	0.174270153388194
7	TM4SF5	0	3	0.266908812083928	0.174278035289822
6	GRIA1	1	0	0.283119658119658	0.174288931098478
10	DDB1	0	3	0.266908812083928	0.17430056126733
19	DDB1	0	3	0.266908812083928	0.17430056126733
22	DDB1	0	3	0.266908812083928	0.17430056126733
1	SERF2	0	7	0.0232589628477377	0.174301010070395
4	SERF2	0	3	0.266908812083928	0.174301010070395
10	RBBP6	2	8	0.204720221855618	0.174303690188396
1	SIGLEC1	3	0	0.0757102518856612	0.17431198292276
1	SV2A	0	3	0.266908812083928	0.174312115783954
13	DAAM2	0	3	0.266908812083928	0.174312690548047
12	INADL	4	3	0.104394498718273	0.174321466045236
14	TENC1	0	3	0.57535603809672	0.174321936867653
1	CDKN2AIPNL	3	0	0.0757102518856612	0.174330705429254
15	SIM1	1	0	0.283119658119658	0.174333650169032
18	SIM1	1	0	0.283119658119658	0.174333650169032
14	PABPC1	1	0	0.253615127919911	0.174334311361693
17	PABPC1	1	0	0.253615127919911	0.174334311361693
20	PABPC1	1	0	0.253615127919911	0.174334311361693
23	PABPC1	1	0	0.253615127919911	0.174334311361693
2	KIF2A	4	5	0.242421139674541	0.174334924790144
25	TRPM4	0	3	0.266908812083928	0.174349714862196
14	ADAM19	1	1	0.443120418381226	0.174350860941627
17	ADAM19	1	1	0.443120418381226	0.174350860941627
20	ADAM19	1	1	0.443120418381226	0.174350860941627
23	ADAM19	1	1	0.443120418381226	0.174350860941627
9	MED1	4	4	0.23261647426555	0.174354789047446
17	AGK	1	1	0.443120418381226	0.174355560067996
10	EI24	0	3	0.266908812083928	0.174368344284277
1	EI24	0	3	0.266908812083928	0.174368344284277
4	EI24	0	3	0.266908812083928	0.174368344284277
7	EI24	0	3	0.266908812083928	0.174368344284277
20	IPO8	1	1	0.443120418381226	0.174370104407143
23	IPO8	1	1	0.443120418381226	0.174370104407143
9	LAMC1	7	12	0.441817513857597	0.174375557102569
25	SLC1A5	0	3	0.266908812083928	0.174379638392283
21	CEP250	4	3	0.104394498718273	0.174394428694887
3	NRF1	5	5	0.156818013381163	0.174396480501889
3	PMCH	1	0	0.283119658119658	0.174397347208611
6	PMCH	1	0	0.283119658119658	0.174397347208611
20	NUP88	3	4	0.378590732838539	0.17440571899244
12	SP2	1	0	0.283119658119658	0.174407249968294
6	SP2	1	0	0.283119658119658	0.174407249968294
10	ST3GAL2	0	3	0.266908812083928	0.174410586031543
3	FARSA	1	1	0.486299648064354	0.174421493574613
9	FARSA	1	1	0.486299648064354	0.174421493574613
21	DST	11	15	0.12287635301888	0.17443737802283
14	AXIN1	1	2	1	0.174440558246008
17	AXIN1	1	2	1	0.174440558246008
2	AXIN1	1	2	1	0.174440558246008
5	AXIN1	1	2	1	0.174440558246008
9	SPTAN1	10	11	0.0823775892583671	0.17444115187774
8	CLSTN1	6	9	0.228687819397867	0.174453472100163
13	NDC80	0	3	0.266908812083928	0.174461541918245
16	NDC80	0	3	0.266908812083928	0.174461541918245
19	CLSTN1	2	6	0.478844472759943	0.174473080522291
22	CLSTN1	2	6	0.478844472759943	0.174473080522291
1	FAM65B	13	9	0.128623138294212	0.174474551614972
3	AOC1	0	3	0.562749700440216	0.174477941473739
25	RBMXL3	3	0	0.0757102518856612	0.174492373997081
6	CIC	4	4	0.23261647426555	0.174494253044652
23	LRRC49	1	0	0.253615127919911	0.174502398503092
22	KIAA1462	0	3	0.266908812083928	0.174503536538409
19	MCC	1	6	0.249340765454958	0.174511737371693
5	NUCB2	1	2	1	0.17452260038781
19	SS18	0	3	0.266908812083928	0.174528313044397
22	SS18	0	3	0.266908812083928	0.174528313044397
20	CCDC60	0	3	0.57535603809672	0.174534212385905
23	CCDC60	0	3	0.57535603809672	0.174534212385905
7	NUAK1	5	12	0.329921386810392	0.174538410672456
12	KATNAL1	1	0	0.283119658119658	0.174546035681265
15	RBM4	1	0	0.283119658119658	0.174546035681265
15	TMPRSS5	1	0	0.283119658119658	0.174546035681265
18	RBM4	1	0	0.283119658119658	0.174546035681265
18	TMPRSS5	1	0	0.283119658119658	0.174546035681265
21	CP	1	0	0.283119658119658	0.174546035681265
21	KATNAL1	1	0	0.283119658119658	0.174546035681265
24	CP	1	0	0.283119658119658	0.174546035681265
24	KATNAL1	1	0	0.283119658119658	0.174546035681265
27	NGLY1	1	0	0.283119658119658	0.174546035681265
27	RUSC2	1	0	0.283119658119658	0.174546035681265
27	VPS11	1	0	0.283119658119658	0.174546035681265
3	NOL9	1	1	0.486299648064354	0.174546035681265
3	TMPRSS5	1	0	0.283119658119658	0.174546035681265
6	TMPRSS5	1	0	0.283119658119658	0.174546035681265
9	NOL9	1	1	0.486299648064354	0.174546035681265
11	PDIA4	1	2	1	0.174546105962751
14	PDIA4	1	2	1	0.174546105962751
17	PDIA4	1	2	1	0.174546105962751
20	PDIA4	1	2	1	0.174546105962751
23	PDIA4	1	2	1	0.174546105962751
5	PDIA4	1	2	1	0.174546105962751
12	BSN	4	4	0.23261647426555	0.174546987570962
24	BSN	4	3	0.104394498718273	0.174546987570962
11	DEDD	0	6	0.346448133142243	0.174547935152513
21	NFE2L3	4	4	0.23261647426555	0.174550950705596
9	NFE2L3	4	4	0.23261647426555	0.174550950705596
10	EFR3B	0	3	0.266908812083928	0.174581744683727
1	SVIL	4	9	0.574369772312397	0.174584171138019
13	SPOCK1	0	3	0.266908812083928	0.174591089801508
16	SPOCK1	0	3	0.266908812083928	0.174591089801508
17	KIAA1239	3	1	0.0524416543236321	0.174593207298909
10	HIST1H2AH	1	0	0.423539518900344	0.174599759700226
10	ZMAT2	1	0	0.423539518900344	0.174599759700226
13	ADAD2	1	0	0.423539518900344	0.174599759700226
13	CCDC142	1	0	0.423539518900344	0.174599759700226
13	CTNNAL1	1	0	0.423539518900344	0.174599759700226
13	HIST1H2AH	1	0	0.423539518900344	0.174599759700226
13	LARGE	1	0	0.423539518900344	0.174599759700226
13	NSUN5	1	0	0.423539518900344	0.174599759700226
13	SUV420H1	1	0	0.423539518900344	0.174599759700226
16	ADAD2	1	0	0.423539518900344	0.174599759700226
16	CCDC142	1	0	0.423539518900344	0.174599759700226
16	CTNNAL1	1	0	0.423539518900344	0.174599759700226
16	GRM4	1	0	0.423539518900344	0.174599759700226
16	HIST1H2AH	1	0	0.423539518900344	0.174599759700226
16	LARGE	1	0	0.423539518900344	0.174599759700226
16	NSUN5	1	0	0.423539518900344	0.174599759700226
19	AGPAT2	1	0	0.423539518900344	0.174599759700226
19	HIST1H2AH	1	0	0.423539518900344	0.174599759700226
1	ADAD2	1	2	1	0.174599759700226
1	CCDC142	2	0	0.179175789594986	0.174599759700226
1	FOXD4	1	0	0.423539518900344	0.174599759700226
1	HIST1H2AH	1	0	0.423539518900344	0.174599759700226
1	NSUN5	1	0	0.423539518900344	0.174599759700226
1	PCBP1	2	1	0.577305425211903	0.174599759700226
1	SMIM3	1	0	0.423539518900344	0.174599759700226
1	SMIM8	1	0	0.423539518900344	0.174599759700226
1	ZMAT2	1	0	0.423539518900344	0.174599759700226
22	HIST1H2AH	1	0	0.423539518900344	0.174599759700226
22	PIK3R5	1	0	0.423539518900344	0.174599759700226
22	ZDHHC24	1	0	0.423539518900344	0.174599759700226
25	CCDC142	1	0	0.423539518900344	0.174599759700226
25	NSUN5	1	0	0.423539518900344	0.174599759700226
4	ADAD2	1	0	0.423539518900344	0.174599759700226
4	CCDC142	2	0	0.179175789594986	0.174599759700226
4	CTNNAL1	1	0	0.423539518900344	0.174599759700226
4	HIST1H2AH	1	0	0.423539518900344	0.174599759700226
4	NSUN5	1	0	0.423539518900344	0.174599759700226
4	PCBP1	2	1	0.577305425211903	0.174599759700226
4	ZMAT2	1	0	0.423539518900344	0.174599759700226
7	HIST1H2AH	1	0	0.423539518900344	0.174599759700226
7	SMIM8	1	0	0.423539518900344	0.174599759700226
7	ZMAT2	1	0	0.423539518900344	0.174599759700226
25	ZFP62	0	3	0.266908812083928	0.174604036850545
10	COPZ1	2	1	0.577305425211903	0.17463531860697
10	EPGN	1	0	0.423539518900344	0.17463531860697
10	MARCH5	1	0	0.423539518900344	0.17463531860697
10	SFTPC	1	0	0.423539518900344	0.17463531860697
10	TMEM106C	1	0	0.423539518900344	0.17463531860697
13	APCDD1	1	0	0.423539518900344	0.17463531860697
13	MFI2	1	0	0.423539518900344	0.17463531860697
13	PPP1R14B	1	0	0.423539518900344	0.17463531860697
16	APCDD1	1	0	0.423539518900344	0.17463531860697
16	MFI2	1	0	0.423539518900344	0.17463531860697
19	APCDD1	1	0	0.423539518900344	0.17463531860697
19	MARCH5	1	0	0.423539518900344	0.17463531860697
19	PPP1R14B	1	0	0.423539518900344	0.17463531860697
19	PRKCI	1	0	0.423539518900344	0.17463531860697
19	TMEM106C	1	0	0.423539518900344	0.17463531860697
22	APCDD1	1	0	0.423539518900344	0.17463531860697
22	EPGN	1	0	0.423539518900344	0.17463531860697
22	MARCH5	1	0	0.423539518900344	0.17463531860697
22	TMEM106C	1	0	0.423539518900344	0.17463531860697
25	MDN1	1	0	0.423539518900344	0.17463531860697
4	COPZ1	2	1	0.577305425211903	0.17463531860697
4	MFI2	1	0	0.423539518900344	0.17463531860697
4	RTN4IP1	1	0	0.423539518900344	0.17463531860697
4	SFTPC	1	0	0.423539518900344	0.17463531860697
7	PRKCI	1	0	0.423539518900344	0.17463531860697
3	NCOA6	6	8	0.237673820113442	0.174636099793417
7	TMEM216	0	3	0.266908812083928	0.174644757698753
3	XKR6	6	9	0.384899253322735	0.174651688863729
10	GRHPR	3	0	0.0757102518856612	0.174654138949048
1	GRHPR	3	0	0.0757102518856612	0.174654138949048
4	GRHPR	3	0	0.0757102518856612	0.174654138949048
7	GRHPR	3	0	0.0757102518856612	0.174654138949048
19	TECTB	0	3	0.266908812083928	0.174656371344893
22	TECTB	0	3	0.266908812083928	0.174656371344893
12	IKZF2	4	4	0.23261647426555	0.174659042178806
10	PELP1	0	3	0.266908812083928	0.17467619522028
22	PELP1	0	3	0.266908812083928	0.17467619522028
15	ITPR3	4	5	0.281118303419594	0.174688161495977
10	MICALL2	0	3	0.266908812083928	0.174693140536614
22	MICALL2	0	3	0.266908812083928	0.174693140536614
7	SYK	0	3	0.266908812083928	0.174717694788194
12	KAZN	4	4	0.23261647426555	0.174723307254563
7	OR10A5	0	3	0.266908812083928	0.174724594694307
5	ERRFI1	1	1	0.443120418381226	0.174733964637207
25	OTOG	0	3	0.266908812083928	0.174737176790795
3	TOPAZ1	4	5	0.281118303419594	0.174737214614658
14	KDM1A	1	0	0.253615127919911	0.174739756830425
17	KDM1A	1	0	0.253615127919911	0.174739756830425
7	SEZ6L	13	11	0.297010193771003	0.17474125096395
26	MYH8	1	1	0.443120418381226	0.174761293818829
10	DHPS	3	0	0.0757102518856612	0.174764299656446
19	DHPS	3	0	0.0757102518856612	0.174764299656446
22	DHPS	3	0	0.0757102518856612	0.174764299656446
7	DHPS	3	0	0.0757102518856612	0.174764299656446
14	SNX4	1	1	0.443120418381226	0.174764459300353
17	SNX4	1	1	0.443120418381226	0.174764459300353
5	SNX4	1	1	0.443120418381226	0.174764459300353
15	C2orf91	1	1	0.486299648064354	0.174767010049079
18	C2orf91	1	1	0.486299648064354	0.174767010049079
21	C2orf91	1	1	0.486299648064354	0.174767010049079
24	C2orf91	1	1	0.486299648064354	0.174767010049079
14	PCNX	0	4	0.577251770069503	0.174776664352769
17	PCNX	0	4	0.577251770069503	0.174776664352769
3	FAM92A1	0	3	0.562749700440216	0.174791028778978
10	TRANK1	7	4	0.219503210333404	0.174793557310833
23	TESPA1	1	2	1	0.174794324265169
6	NFASC	5	3	0.0451027099665978	0.174806509120197
10	CCDC122	1	0	0.423539518900344	0.174817986579567
10	RRM1	1	0	0.423539518900344	0.174817986579567
13	CCDC122	1	0	0.423539518900344	0.174817986579567
13	HEATR2	1	0	0.423539518900344	0.174817986579567
13	MOB3B	1	0	0.423539518900344	0.174817986579567
13	PPP1R21	1	0	0.423539518900344	0.174817986579567
13	RRM1	1	0	0.423539518900344	0.174817986579567
13	XCL2	1	0	0.423539518900344	0.174817986579567
16	CCDC122	1	0	0.423539518900344	0.174817986579567
16	HEATR2	1	0	0.423539518900344	0.174817986579567
16	MOB3B	1	0	0.423539518900344	0.174817986579567
16	PPP1R21	1	0	0.423539518900344	0.174817986579567
16	RBM33	1	0	0.423539518900344	0.174817986579567
16	RRM1	1	0	0.423539518900344	0.174817986579567
16	XCL2	1	0	0.423539518900344	0.174817986579567
19	CCDC122	1	0	0.423539518900344	0.174817986579567
19	MOB3B	1	0	0.423539518900344	0.174817986579567
19	RRM1	1	0	0.423539518900344	0.174817986579567
1	XCL2	1	0	0.423539518900344	0.174817986579567
22	ACTL6B	1	0	0.423539518900344	0.174817986579567
22	CCDC122	1	0	0.423539518900344	0.174817986579567
22	MOB3B	1	0	0.423539518900344	0.174817986579567
22	RRM1	1	0	0.423539518900344	0.174817986579567
25	CEP164	1	0	0.423539518900344	0.174817986579567
25	HEATR2	1	0	0.423539518900344	0.174817986579567
25	MOB3B	1	0	0.423539518900344	0.174817986579567
25	PPP1R21	1	0	0.423539518900344	0.174817986579567
4	CCDC122	1	0	0.423539518900344	0.174817986579567
4	HEATR2	1	0	0.423539518900344	0.174817986579567
4	RRM1	1	0	0.423539518900344	0.174817986579567
4	XCL2	1	0	0.423539518900344	0.174817986579567
8	METTL24	4	5	0.242421139674541	0.174818164875246
7	MSANTD2	1	7	0.148489231478437	0.174821215227234
3	SOX1	0	7	0.200834473918747	0.174825688816886
9	SOX1	0	7	0.200834473918747	0.174825688816886
2	TMEM169	0	1	1	0.174829050197402
12	PTMS	2	0	0.0799396681749623	0.174829823519895
8	NINL	4	4	0.11790919254466	0.174837950743915
17	NISCH	0	1	1	0.174846841748472
7	FBXW7	0	3	0.266908812083928	0.174847185031248
3	SH3BP2	0	4	0.581964343829231	0.174857051674342
11	IMPG2	1	8	0.461891559693263	0.174858598779353
23	IMPG2	1	8	0.461891559693263	0.174858598779353
8	KCTD1	1	10	0.307179891829962	0.174864012906477
3	HNMT	1	1	0.486299648064354	0.174866558565764
11	SLC26A1	1	2	1	0.174869012556318
20	SLC26A1	1	2	1	0.174869012556318
23	SLC26A1	1	2	1	0.174869012556318
8	SLC26A1	1	2	1	0.174869012556318
19	CFTR	6	4	0.338485460437487	0.174880827686023
10	ADAM29	0	3	0.266908812083928	0.174892629133156
13	ADAM29	0	3	0.266908812083928	0.174892629133156
16	ADAM29	0	3	0.266908812083928	0.174892629133156
19	ADAM29	0	3	0.266908812083928	0.174892629133156
1	ADAM29	0	3	0.266908812083928	0.174892629133156
22	ADAM29	0	3	0.266908812083928	0.174892629133156
4	ADAM29	0	3	0.266908812083928	0.174892629133156
7	ADAM29	0	3	0.266908812083928	0.174892629133156
10	CA14	0	3	0.266908812083928	0.17489965127086
19	CA14	0	3	0.266908812083928	0.17489965127086
22	CA14	0	3	0.266908812083928	0.17489965127086
10	SNRNP48	0	3	0.266908812083928	0.174922310115895
19	SNRNP48	0	3	0.266908812083928	0.174922310115895
22	SNRNP48	0	3	0.266908812083928	0.174922310115895
3	ANKRD55	4	5	0.281118303419594	0.174932135767508
10	RBM25	0	3	0.266908812083928	0.174933530826088
10	PPP2R3C	0	2	0.511272541389285	0.174937843472656
22	PPP2R3C	0	2	0.511272541389285	0.174937843472656
1	GP1BB	2	0	0.179175789594986	0.174942709593493
13	DAP	0	3	0.266908812083928	0.174945951991301
1	DAP	1	5	0.410525989006265	0.174945951991301
13	SMG6	0	3	0.266908812083928	0.17495014570919
7	CAMKMT	5	12	0.329921386810392	0.174951041887949
13	C4orf21	1	6	0.249340765454958	0.174964618386625
9	NDUFA8	3	4	0.411071388996251	0.174967084667896
14	LRFN4	1	0	0.253615127919911	0.174969768945558
17	LRFN4	1	0	0.253615127919911	0.174969768945558
2	LRFN4	1	0	0.253615127919911	0.174969768945558
5	LRFN4	1	0	0.253615127919911	0.174969768945558
10	SMCO2	0	3	0.266908812083928	0.174973739439183
19	GRIP1	0	3	0.266908812083928	0.174974038379358
22	GRIP1	0	3	0.266908812083928	0.174974038379358
7	ZNF268	4	3	0.465393641427958	0.174986803153681
1	UBE2L3	7	5	0.379198343853497	0.174996163613236
7	UBE2L3	7	5	0.379198343853497	0.174996163613236
11	ZNF865	0	3	0.57535603809672	0.174999053803891
14	ZNF865	0	3	0.57535603809672	0.174999053803891
17	ZNF865	0	3	0.57535603809672	0.174999053803891
20	ZNF865	0	3	0.57535603809672	0.174999053803891
23	ZNF865	0	3	0.57535603809672	0.174999053803891
2	ZNF865	0	3	0.57535603809672	0.174999053803891
5	ZNF865	0	3	0.57535603809672	0.174999053803891
8	ZNF865	0	3	0.57535603809672	0.174999053803891
10	AMN1	3	1	0.316989644872981	0.175002030286036
19	AMN1	3	0	0.0757102518856612	0.175002030286036
22	AMN1	3	0	0.0757102518856612	0.175002030286036
10	SLC7A10	0	3	0.266908812083928	0.175018109140004
13	SMG1	0	3	0.266908812083928	0.175018882042875
16	SMG1	0	3	0.266908812083928	0.175018882042875
1	ATPIF1	1	3	0.641747233771329	0.175019971729789
7	ATPIF1	1	3	0.641747233771329	0.175019971729789
4	NAB2	0	3	0.266908812083928	0.175021107551695
20	CCDC30	0	4	0.577251770069503	0.175025678768597
12	NFASC	7	7	0.0785713684141379	0.17503303529333
11	LRG1	0	2	1	0.17504628982632
20	LRG1	0	2	1	0.17504628982632
23	LRG1	0	2	1	0.17504628982632
8	LRG1	0	3	0.57535603809672	0.17504628982632
10	ZBTB1	2	4	1	0.175052419711621
4	ZBTB1	2	4	1	0.175052419711621
1	DBNDD2	1	3	0.641747233771329	0.175053118723836
14	PIGT	0	3	0.57535603809672	0.175060144973441
7	IL19	0	3	0.266908812083928	0.175062134651256
9	ERCC6L	1	0	0.283119658119658	0.175062549313187
2	IFIT5	1	3	1	0.175065248495567
8	IFIT5	1	3	1	0.175065248495567
2	PAK6	1	4	1	0.175076807739309
9	LAYN	4	4	0.23261647426555	0.175076842923972
26	ERCC8	1	1	0.443120418381226	0.175095565780474
10	DPRX	1	0	0.423539518900344	0.175096289740357
10	LMBR1	1	0	0.423539518900344	0.175096289740357
13	HAPLN2	1	0	0.423539518900344	0.175096289740357
13	OR1N1	1	0	0.423539518900344	0.175096289740357
13	RWDD2A	1	0	0.423539518900344	0.175096289740357
13	SLC1A2	1	0	0.423539518900344	0.175096289740357
16	HAPLN2	1	0	0.423539518900344	0.175096289740357
16	OR1N1	1	0	0.423539518900344	0.175096289740357
16	RWDD2A	1	0	0.423539518900344	0.175096289740357
16	SLC1A2	1	0	0.423539518900344	0.175096289740357
19	DPH6	1	0	0.423539518900344	0.175096289740357
19	DPRX	1	0	0.423539518900344	0.175096289740357
19	LMBR1	1	0	0.423539518900344	0.175096289740357
19	SYNC	1	0	0.423539518900344	0.175096289740357
1	CXCR5	2	2	1	0.175096289740357
1	RWDD2A	1	0	0.423539518900344	0.175096289740357
22	DPH6	1	0	0.423539518900344	0.175096289740357
22	DPRX	1	0	0.423539518900344	0.175096289740357
22	LMBR1	1	0	0.423539518900344	0.175096289740357
25	APBB1IP	1	0	0.423539518900344	0.175096289740357
25	HAPLN2	1	0	0.423539518900344	0.175096289740357
25	OR1N1	1	0	0.423539518900344	0.175096289740357
25	SLC1A2	1	0	0.423539518900344	0.175096289740357
4	HAPLN2	1	0	0.423539518900344	0.175096289740357
4	RWDD2A	1	0	0.423539518900344	0.175096289740357
4	SKIL	1	0	0.423539518900344	0.175096289740357
7	DPRX	1	0	0.423539518900344	0.175096289740357
4	JOSD1	0	3	0.266908812083928	0.17509706236558
1	MINPP1	0	3	0.266908812083928	0.175120451011649
7	MINPP1	0	3	0.266908812083928	0.175120451011649
2	SLC13A1	1	1	0.443120418381226	0.175121303670804
10	FASLG	1	0	0.423539518900344	0.175122642899657
10	LRRC18	1	0	0.423539518900344	0.175122642899657
10	OR6B1	1	0	0.423539518900344	0.175122642899657
10	THUMPD1	1	0	0.423539518900344	0.175122642899657
13	CACTIN	1	0	0.423539518900344	0.175122642899657
13	CAPN12	1	0	0.423539518900344	0.175122642899657
13	FASLG	1	0	0.423539518900344	0.175122642899657
13	NELL1	1	0	0.423539518900344	0.175122642899657
16	CACTIN	1	0	0.423539518900344	0.175122642899657
16	CAPN12	1	0	0.423539518900344	0.175122642899657
16	FASLG	1	0	0.423539518900344	0.175122642899657
16	GEN1	1	0	0.423539518900344	0.175122642899657
16	NELL1	1	0	0.423539518900344	0.175122642899657
16	SEMA6D	1	0	0.423539518900344	0.175122642899657
19	ELAVL2	1	0	0.423539518900344	0.175122642899657
19	FASLG	1	0	0.423539518900344	0.175122642899657
19	OR6B1	1	0	0.423539518900344	0.175122642899657
1	APIP	1	1	1	0.175122642899657
1	CACTIN	1	0	0.423539518900344	0.175122642899657
1	FASLG	1	0	0.423539518900344	0.175122642899657
22	FASLG	1	0	0.423539518900344	0.175122642899657
22	LRRC18	1	0	0.423539518900344	0.175122642899657
22	OR6B1	1	0	0.423539518900344	0.175122642899657
22	THUMPD1	1	0	0.423539518900344	0.175122642899657
25	GEN1	1	0	0.423539518900344	0.175122642899657
25	NELL1	1	0	0.423539518900344	0.175122642899657
25	NT5DC2	1	0	0.423539518900344	0.175122642899657
25	PTBP2	1	0	0.423539518900344	0.175122642899657
4	CACTIN	1	0	0.423539518900344	0.175122642899657
4	FASLG	1	0	0.423539518900344	0.175122642899657
7	APIP	1	1	1	0.175122642899657
7	FASLG	1	0	0.423539518900344	0.175122642899657
7	OR6B1	1	0	0.423539518900344	0.175122642899657
13	KSR2	0	3	0.266908812083928	0.175132641506017
16	KSR2	0	3	0.266908812083928	0.175132641506017
1	HSPA13	0	3	0.266908812083928	0.17513884144739
11	UBP1	1	2	1	0.175141338453844
3	RASSF2	4	4	0.23261647426555	0.175142065957384
4	ARID5B	8	6	0.286059683069174	0.175146098569309
12	OR2H2	1	1	0.486299648064354	0.175147797898738
21	OR2H2	1	1	0.486299648064354	0.175147797898738
24	OR2H2	1	1	0.486299648064354	0.175147797898738
9	OR2H2	1	1	0.486299648064354	0.175147797898738
10	WNT7B	0	3	0.266908812083928	0.175154718038668
4	WNT7B	0	3	0.266908812083928	0.175154718038668
2	ARL5A	1	0	0.253615127919911	0.175163517193923
14	SBSN	1	1	0.443120418381226	0.175163652823312
6	COL4A3	1	2	1	0.1751671631051
22	LONRF2	0	3	0.266908812083928	0.175171673288965
8	ZNF341	1	7	0.687244213755184	0.175173518628701
12	ZHX2	6	7	0.210595158806908	0.175182634986643
10	MORC1	0	3	0.266908812083928	0.175185173726307
19	MORC1	0	3	0.266908812083928	0.175185173726307
22	MORC1	0	3	0.266908812083928	0.175185173726307
8	TRPC3	4	4	0.11790919254466	0.175195142457558
12	CDC42BPB	4	3	0.104394498718273	0.175201528183883
1	THAP11	0	1	1	0.175202098526606
6	PLEKHA6	4	5	0.281118303419594	0.175216406543851
7	NIFK	3	0	0.0757102518856612	0.175220091968145
9	SYMPK	5	4	0.127700800024635	0.175240579849503
10	ALDH1L1	0	3	0.266908812083928	0.175242130358393
19	ALDH1L1	0	3	0.266908812083928	0.175242130358393
22	ALDH1L1	0	3	0.266908812083928	0.175242130358393
2	NOL10	0	3	0.57535603809672	0.175242294184964
10	PPIC	1	3	0.641747233771329	0.175243972111507
19	PPIC	0	3	0.266908812083928	0.175243972111507
22	PPIC	0	3	0.266908812083928	0.175243972111507
7	PPIC	2	3	1	0.175243972111507
1	RXFP3	3	0	0.0757102518856612	0.175252744913407
7	HIST1H1B	0	3	0.266908812083928	0.175253884168786
1	H3F3A	1	4	0.402912056285548	0.175254116061318
7	H3F3A	1	4	0.402912056285548	0.175254116061318
2	EPHA7	1	7	0.687244213755184	0.175263122330658
15	BDH1	1	1	0.486299648064354	0.17526313452106
18	BDH1	1	1	0.486299648064354	0.17526313452106
4	CDKN1C	0	3	0.266908812083928	0.175267528295282
17	IFT172	0	4	0.577251770069503	0.175278428728633
15	GRAMD2	1	1	0.486299648064354	0.175292051096369
18	GRAMD2	1	1	0.486299648064354	0.175292051096369
6	GRAMD2	1	1	0.486299648064354	0.175292051096369
14	HOXC8	1	0	0.253615127919911	0.1753022376799
17	HOXC8	1	0	0.253615127919911	0.1753022376799
20	RRM2B	1	0	0.253615127919911	0.175303855372233
7	TPR	9	6	0.192889441982605	0.175304972564826
14	LSR	1	2	1	0.175307240195306
2	LSR	1	3	1	0.175307240195306
11	OSMR	1	1	0.443120418381226	0.175312408668929
20	OSMR	1	1	0.443120418381226	0.175312408668929
23	OSMR	1	1	0.443120418381226	0.175312408668929
12	METTL6	1	0	0.283119658119658	0.175316534686249
21	METTL6	1	0	0.283119658119658	0.175316534686249
24	METTL6	1	0	0.283119658119658	0.175316534686249
3	GPS2	2	0	0.0799396681749623	0.175317487088722
6	GPS2	1	0	0.283119658119658	0.175317487088722
3	RGAG1	1	1	0.486299648064354	0.175326486823685
9	RGAG1	1	1	0.486299648064354	0.175326486823685
12	IQCF2	1	1	0.486299648064354	0.175331353114403
21	IQCF2	1	1	0.486299648064354	0.175331353114403
24	IQCF2	1	1	0.486299648064354	0.175331353114403
9	IQCF2	1	2	1	0.175331353114403
3	SLC27A4	0	5	0.329438512902039	0.175331950475466
11	RECQL5	3	7	0.720113565481742	0.1753321899823
11	ITFG2	0	3	0.57535603809672	0.175334895982409
20	ITFG2	0	3	0.57535603809672	0.175334895982409
23	ITFG2	0	3	0.57535603809672	0.175334895982409
7	CEP152	7	2	0.0413874846033175	0.175356180904807
22	FAAH	0	3	0.266908812083928	0.175367167646101
2	STAT1	1	4	1	0.175373126564831
8	STAT1	1	4	1	0.175373126564831
12	SCARB2	1	1	0.486299648064354	0.175374632071515
21	SCARB2	1	1	0.486299648064354	0.175374632071515
24	SCARB2	1	1	0.486299648064354	0.175374632071515
7	GBP7	0	3	0.266908812083928	0.175377045410243
8	COL7A1	4	4	0.11790919254466	0.175377131267576
15	LRRC49	1	1	0.486299648064354	0.175377410006319
10	USP10	0	3	0.266908812083928	0.175381868816481
19	USP10	0	3	0.266908812083928	0.175381868816481
22	USP10	0	3	0.266908812083928	0.175381868816481
9	SCAPER	4	5	0.281118303419594	0.175390417500331
8	PHC3	0	7	0.20117644319095	0.175390506401023
10	CDH3	1	3	0.641747233771329	0.17540241860831
4	CDH3	1	3	0.641747233771329	0.17540241860831
13	IRX5	0	3	0.266908812083928	0.175409486688523
16	IRX5	0	3	0.266908812083928	0.175409486688523
11	VSTM2B	1	2	1	0.175411249541172
20	VSTM2B	1	2	1	0.175411249541172
23	VSTM2B	1	2	1	0.175411249541172
8	VSTM2B	1	2	1	0.175411249541172
15	TYRP1	1	1	0.486299648064354	0.175421581126694
18	TYRP1	1	1	0.486299648064354	0.175421581126694
27	TYRP1	1	1	0.486299648064354	0.175421581126694
3	TYRP1	1	1	0.486299648064354	0.175421581126694
6	TYRP1	1	1	0.486299648064354	0.175421581126694
7	TACR2	0	3	0.266908812083928	0.17543036305946
9	STAU2	6	10	0.40910453285908	0.17543228834761
11	MYT1L	1	1	0.443120418381226	0.175433180124541
5	MYT1L	1	1	0.443120418381226	0.175433180124541
10	CITED2	0	3	0.266908812083928	0.175451014801503
22	CITED2	0	3	0.266908812083928	0.175451014801503
9	HRK	4	5	0.281118303419594	0.175458021040687
1	PDILT	0	4	0.141962671521461	0.17547632029142
7	PDILT	0	4	0.141962671521461	0.17547632029142
7	ITCH	4	12	0.205217423408078	0.17548536583223
12	CACNG1	1	1	0.486299648064354	0.175485758708786
15	CACNG1	1	1	0.486299648064354	0.175485758708786
18	CACNG1	1	1	0.486299648064354	0.175485758708786
21	CACNG1	1	1	0.486299648064354	0.175485758708786
24	CACNG1	1	1	0.486299648064354	0.175485758708786
6	CACNG1	1	1	0.486299648064354	0.175485758708786
10	DCSTAMP	0	3	0.266908812083928	0.175490112823801
19	DCSTAMP	0	3	0.266908812083928	0.175490112823801
22	DCSTAMP	0	3	0.266908812083928	0.175490112823801
3	ZPLD1	4	4	0.23261647426555	0.175493783639966
14	COL11A2	1	2	1	0.17550310891855
17	COL11A2	1	2	1	0.17550310891855
5	COL11A2	1	3	1	0.17550310891855
10	RNF10	0	3	0.266908812083928	0.175523774288159
20	MRPS2	1	0	0.253615127919911	0.175526819164837
8	MRPS2	1	1	0.443120418381226	0.175526819164837
8	CRB2	0	6	0.346448133142243	0.175532927855358
23	LTBP1	4	6	0.284421057999965	0.175536532818629
3	ITPR3	6	8	0.237673820113442	0.17554051250865
20	UBR2	4	3	0.07315783024566	0.17554289791241
11	ZFAND2B	0	3	0.57535603809672	0.175551893408099
20	ZFAND2B	0	3	0.57535603809672	0.175551893408099
23	ZFAND2B	0	3	0.57535603809672	0.175551893408099
25	ZNF778	0	3	0.266908812083928	0.175569121333101
10	SLC4A9	0	3	0.266908812083928	0.175576490601621
13	SLC4A9	0	3	0.266908812083928	0.175576490601621
16	SLC4A9	0	3	0.266908812083928	0.175576490601621
19	SLC4A9	0	3	0.266908812083928	0.175576490601621
22	SLC4A9	0	3	0.266908812083928	0.175576490601621
4	SLC4A9	0	3	0.266908812083928	0.175576490601621
2	AHNAK	6	8	0.132488019404142	0.175579460233615
3	PDE8B	5	5	0.156818013381163	0.175589462776723
1	LRRC66	3	0	0.0757102518856612	0.175604518778635
10	IFNGR1	0	3	0.266908812083928	0.175606647850165
4	IFNGR1	0	3	0.266908812083928	0.175606647850165
14	GFER	1	1	0.443120418381226	0.175625558271469
2	GFER	1	1	0.443120418381226	0.175625558271469
9	CDH4	6	9	0.384899253322735	0.1756303987311
2	SPATA21	0	2	1	0.175632512119603
8	SPATA21	0	2	1	0.175632512119603
14	HCN1	1	1	0.443120418381226	0.175638634407886
17	HCN1	1	1	0.443120418381226	0.175638634407886
7	TFAP2B	12	8	0.115600152691451	0.175644564378533
14	SH2D2A	1	1	0.443120418381226	0.175652734198821
17	SH2D2A	1	1	0.443120418381226	0.175652734198821
2	SH2D2A	1	1	0.443120418381226	0.175652734198821
5	SH2D2A	1	1	0.443120418381226	0.175652734198821
3	ZCWPW1	1	0	0.283119658119658	0.175667145846325
9	ZCWPW1	1	0	0.283119658119658	0.175667145846325
3	FBXO11	5	6	0.309240360639086	0.175668890024243
11	IPP	0	2	1	0.175671480356736
8	IPP	0	2	1	0.175671480356736
9	PTGFRN	4	5	0.281118303419594	0.175683752465439
15	P2RX3	1	0	0.283119658119658	0.175698118930543
18	P2RX3	1	0	0.283119658119658	0.175698118930543
21	P2RX3	1	0	0.283119658119658	0.175698118930543
24	P2RX3	1	0	0.283119658119658	0.175698118930543
6	WHSC1L1	4	3	0.104394498718273	0.175708626866746
11	SAP130	0	4	0.577251770069503	0.175710815394041
20	SAP130	0	4	0.577251770069503	0.175710815394041
23	SAP130	0	4	0.577251770069503	0.175710815394041
8	SAP130	0	4	0.577251770069503	0.175710815394041
8	C10orf113	1	1	0.443120418381226	0.175719023942014
2	CENPC	1	2	1	0.175723236222369
12	CELSR3	3	3	0.359400821524126	0.175734014283503
15	FOXE1	1	0	0.283119658119658	0.175736007669661
10	ATG9A	0	3	0.266908812083928	0.175741186936158
19	ATG9A	0	3	0.266908812083928	0.175741186936158
22	ATG9A	0	3	0.266908812083928	0.175741186936158
3	MAT2A	4	2	0.0572755322937167	0.175756995181772
9	MAT2A	4	2	0.0572755322937167	0.175756995181772
11	DOCK2	4	6	0.284421057999965	0.1757604003417
11	GBP2	0	3	0.57535603809672	0.175763345992295
20	GBP2	0	3	0.57535603809672	0.175763345992295
23	GBP2	0	3	0.57535603809672	0.175763345992295
8	GBP2	0	3	0.57535603809672	0.175763345992295
9	IKZF4	4	3	0.104394498718273	0.175764168727379
3	HSPA4L	5	4	0.127700800024635	0.175798260425672
9	HSPA4L	5	4	0.127700800024635	0.175798260425672
4	FARP1	8	4	0.1389026635772	0.175803341223908
1	FBXL19	0	3	0.266908812083928	0.175815978563924
11	FSD2	1	2	1	0.175817730651191
23	FSD2	1	2	1	0.175817730651191
1	SLC17A5	0	3	0.266908812083928	0.175829263242509
2	FCGBP	1	10	0.307179891829962	0.175852027559112
3	NUP210	4	4	0.23261647426555	0.175855272506345
19	PLEKHA5	5	2	0.141016962608704	0.175860347289531
9	RNF111	9	8	0.030143315180217	0.175867442281061
11	KPNA7	1	1	0.443120418381226	0.17587334761806
20	KPNA7	1	1	0.443120418381226	0.17587334761806
23	KPNA7	1	1	0.443120418381226	0.17587334761806
8	KPNA7	1	1	0.443120418381226	0.17587334761806
13	C19orf26	0	3	0.266908812083928	0.175880189454113
21	CHD9	6	9	0.384899253322735	0.175880735275271
24	CHD9	6	9	0.384899253322735	0.175880735275271
12	TLE3	4	4	0.23261647426555	0.175892127581622
20	ARHGEF26	2	2	0.267607233234446	0.17589247287347
1	C19orf47	0	3	0.266908812083928	0.175892487556422
11	WRNIP1	1	4	1	0.175893778167393
23	WRNIP1	0	4	0.577251770069503	0.175893778167393
3	LPO	4	4	0.23261647426555	0.175895295757809
7	CRISPLD1	0	3	0.266908812083928	0.175899109601123
7	KLHL4	0	3	0.266908812083928	0.175899783268211
3	TSPYL6	1	0	0.283119658119658	0.175906289977987
19	AARS2	0	3	0.266908812083928	0.17590650708349
22	AARS2	0	3	0.266908812083928	0.17590650708349
19	SLC7A2	0	3	0.266908812083928	0.175907345670689
19	RNF169	0	3	0.266908812083928	0.17590900505
10	RBP3	0	3	0.266908812083928	0.175912950190326
19	RBP3	0	3	0.266908812083928	0.175912950190326
22	RBP3	0	3	0.266908812083928	0.175912950190326
10	CXCR5	1	0	0.423539518900344	0.175918216643278
10	GJA8	1	0	0.423539518900344	0.175918216643278
10	IL37	1	0	0.423539518900344	0.175918216643278
10	NPB	1	0	0.423539518900344	0.175918216643278
10	OGT	1	0	0.423539518900344	0.175918216643278
13	IL37	1	0	0.423539518900344	0.175918216643278
13	METTL5	1	0	0.423539518900344	0.175918216643278
13	MOV10L1	1	0	0.423539518900344	0.175918216643278
13	NECAP2	1	0	0.423539518900344	0.175918216643278
16	DDIT4	1	0	0.423539518900344	0.175918216643278
16	FBXW10	1	0	0.423539518900344	0.175918216643278
16	IL37	1	0	0.423539518900344	0.175918216643278
16	METTL5	1	0	0.423539518900344	0.175918216643278
16	NECAP2	1	0	0.423539518900344	0.175918216643278
19	CXCR5	1	0	0.423539518900344	0.175918216643278
19	GLRA3	1	0	0.423539518900344	0.175918216643278
19	IL37	1	0	0.423539518900344	0.175918216643278
19	METTL5	1	0	0.423539518900344	0.175918216643278
19	NPB	1	0	0.423539518900344	0.175918216643278
19	SNTB2	1	0	0.423539518900344	0.175918216643278
1	GJA8	1	0	0.423539518900344	0.175918216643278
1	IL37	1	0	0.423539518900344	0.175918216643278
1	OGT	1	0	0.423539518900344	0.175918216643278
1	TRIM24	1	0	0.423539518900344	0.175918216643278
22	CXCR5	1	0	0.423539518900344	0.175918216643278
22	DDIT4	1	0	0.423539518900344	0.175918216643278
22	GLRA3	1	0	0.423539518900344	0.175918216643278
22	IL37	1	0	0.423539518900344	0.175918216643278
22	METTL5	1	0	0.423539518900344	0.175918216643278
22	NPB	1	0	0.423539518900344	0.175918216643278
25	IL37	1	0	0.423539518900344	0.175918216643278
4	FBXW10	1	0	0.423539518900344	0.175918216643278
4	GJA8	1	0	0.423539518900344	0.175918216643278
4	IL37	1	0	0.423539518900344	0.175918216643278
4	NECAP2	1	0	0.423539518900344	0.175918216643278
4	OGT	1	0	0.423539518900344	0.175918216643278
7	IL37	1	0	0.423539518900344	0.175918216643278
7	NPB	1	0	0.423539518900344	0.175918216643278
7	OGT	1	0	0.423539518900344	0.175918216643278
10	CPLX3	0	1	1	0.175918399614322
10	PKNOX1	0	1	1	0.175918399614322
10	PRSS48	0	1	1	0.175918399614322
10	USHBP1	0	1	1	0.175918399614322
13	IPP	0	1	1	0.175918399614322
13	USHBP1	0	1	1	0.175918399614322
16	IPP	0	1	1	0.175918399614322
16	USHBP1	0	1	1	0.175918399614322
19	GLTSCR2	0	1	1	0.175918399614322
19	USHBP1	0	1	1	0.175918399614322
1	USHBP1	0	1	1	0.175918399614322
22	PKNOX1	0	1	1	0.175918399614322
22	PRSS48	0	1	1	0.175918399614322
22	USHBP1	0	1	1	0.175918399614322
25	AMH	0	1	1	0.175918399614322
25	CLPB	0	1	1	0.175918399614322
25	IPP	0	1	1	0.175918399614322
25	NT5C2	0	1	1	0.175918399614322
25	ST3GAL5	0	1	1	0.175918399614322
25	USHBP1	0	1	1	0.175918399614322
4	CPLX3	0	1	1	0.175918399614322
4	USHBP1	0	1	1	0.175918399614322
7	GLTSCR2	0	1	1	0.175918399614322
7	USHBP1	0	1	1	0.175918399614322
9	HK3	4	5	0.281118303419594	0.175940914109493
10	C7orf61	1	0	0.423539518900344	0.175941633814467
10	GNAT3	1	0	0.423539518900344	0.175941633814467
10	RAB3D	1	0	0.423539518900344	0.175941633814467
13	ABCG1	1	0	0.423539518900344	0.175941633814467
13	ADCY2	1	0	0.423539518900344	0.175941633814467
13	C15orf32	1	0	0.423539518900344	0.175941633814467
13	KCNK18	1	0	0.423539518900344	0.175941633814467
13	STK38L	1	0	0.423539518900344	0.175941633814467
13	TBC1D12	1	0	0.423539518900344	0.175941633814467
13	VPS52	1	0	0.423539518900344	0.175941633814467
13	ZZZ3	1	0	0.423539518900344	0.175941633814467
16	ABCG1	1	0	0.423539518900344	0.175941633814467
16	ADCY2	1	0	0.423539518900344	0.175941633814467
16	KCNK18	1	0	0.423539518900344	0.175941633814467
16	STK38L	1	0	0.423539518900344	0.175941633814467
16	TBC1D12	1	0	0.423539518900344	0.175941633814467
16	VPS52	1	0	0.423539518900344	0.175941633814467
16	ZZZ3	1	0	0.423539518900344	0.175941633814467
19	C15orf32	1	0	0.423539518900344	0.175941633814467
19	C7orf61	1	0	0.423539518900344	0.175941633814467
19	GNAT3	1	0	0.423539518900344	0.175941633814467
19	STK38L	1	0	0.423539518900344	0.175941633814467
19	TAS2R8	1	0	0.423539518900344	0.175941633814467
1	VPS52	1	0	0.423539518900344	0.175941633814467
22	ABCG1	1	0	0.423539518900344	0.175941633814467
22	C7orf61	1	0	0.423539518900344	0.175941633814467
22	GNAT3	1	0	0.423539518900344	0.175941633814467
22	STK38L	1	0	0.423539518900344	0.175941633814467
25	ABCG1	1	0	0.423539518900344	0.175941633814467
25	CEP152	1	0	0.423539518900344	0.175941633814467
25	COL5A3	1	0	0.423539518900344	0.175941633814467
25	INO80E	1	0	0.423539518900344	0.175941633814467
25	STK38L	1	0	0.423539518900344	0.175941633814467
25	TBC1D12	1	0	0.423539518900344	0.175941633814467
4	ERBB2IP	1	1	1	0.175941633814467
4	KCNK18	1	0	0.423539518900344	0.175941633814467
4	NSRP1	1	0	0.423539518900344	0.175941633814467
4	RAB3D	1	0	0.423539518900344	0.175941633814467
4	VPS52	1	0	0.423539518900344	0.175941633814467
7	C7orf61	1	0	0.423539518900344	0.175941633814467
7	TAS2R8	1	0	0.423539518900344	0.175941633814467
12	ABCA12	4	6	0.481301880494689	0.17594324880523
24	ABCA12	4	5	0.281118303419594	0.17594324880523
23	DLX2	1	0	0.253615127919911	0.175946644641616
5	PLAG1	2	1	0.160024443779039	0.175960073589486
17	SULF1	1	1	0.443120418381226	0.175963347466891
10	SPON2	0	3	0.266908812083928	0.17596707267472
22	SPON2	0	3	0.266908812083928	0.17596707267472
7	KCNC1	6	2	0.0773344430919609	0.175967279055799
2	FBP2	1	1	0.443120418381226	0.175973139473555
8	FBP2	1	1	0.443120418381226	0.175973139473555
8	ASPHD1	0	2	1	0.175983880268987
1	C12orf23	1	3	0.641747233771329	0.175992340538652
7	C12orf23	1	3	0.641747233771329	0.175992340538652
2	SNRK	4	4	0.11790919254466	0.175992742139567
8	SNRK	4	4	0.11790919254466	0.175992742139567
7	MARK2	13	13	0.430053907030607	0.176001175016723
2	GJA5	1	1	0.443120418381226	0.176005219383206
8	GJA5	1	1	0.443120418381226	0.176005219383206
15	GOLGA2	1	1	0.486299648064354	0.176010291495651
16	GSTCD	3	0	0.0757102518856612	0.176012447415567
4	GSTCD	3	0	0.0757102518856612	0.176012447415567
15	EXOC3L1	1	1	0.486299648064354	0.176012719215219
3	EXOC3L1	1	1	0.486299648064354	0.176012719215219
8	ROBO2	6	8	0.132488019404142	0.176024438547468
10	ZXDC	0	3	0.266908812083928	0.176037166096231
22	ZXDC	0	3	0.266908812083928	0.176037166096231
8	PTGIS	1	8	0.461891559693263	0.176038043146035
7	FLT4	1	6	0.249340765454958	0.176050291969861
20	TRIP11	0	6	0.346448133142243	0.176055466002547
12	SIX1	5	4	0.127700800024635	0.176060459785147
10	OR5P2	0	3	0.266908812083928	0.176062061152452
19	OR5P2	0	3	0.266908812083928	0.176062061152452
22	OR5P2	0	3	0.266908812083928	0.176062061152452
7	OR5P2	0	3	0.266908812083928	0.176062061152452
10	ZSCAN29	0	2	0.511272541389285	0.176070736490511
4	ZSCAN29	0	2	0.511272541389285	0.176070736490511
11	GABRR3	1	1	0.443120418381226	0.176074628160028
5	GABRR3	1	1	0.443120418381226	0.176074628160028
3	BAZ2B	9	9	0.0601091039804632	0.176125778642843
10	RAD21	0	3	0.266908812083928	0.176126531719047
4	RAD21	0	3	0.266908812083928	0.176126531719047
5	SLC30A2	1	1	0.443120418381226	0.17613786209292
2	TRIM29	0	6	0.346448133142243	0.17613943627404
1	RAD21L1	1	5	0.410525989006265	0.176152660317234
2	HKR1	1	1	0.443120418381226	0.176157919576453
10	ATP5G2	0	3	0.266908812083928	0.176177466858749
4	ATP5G2	0	3	0.266908812083928	0.176177466858749
8	ZNF462	5	18	0.811545347503411	0.176178899283878
8	MLLT11	3	5	0.425466242889479	0.176193880854832
9	SERINC5	7	6	0.0582218045938429	0.176202702693358
12	MTMR4	0	4	0.581964343829231	0.176205774880193
4	HPSE2	7	4	0.219503210333404	0.176209680632926
11	CENPK	1	1	0.443120418381226	0.176210180395721
23	CENPK	1	1	0.443120418381226	0.176210180395721
15	SDR42E2	1	1	0.486299648064354	0.1762135735874
18	SDR42E2	1	1	0.486299648064354	0.1762135735874
10	SMARCAL1	5	2	0.141016962608704	0.176231294949853
4	TMEM151B	0	3	0.266908812083928	0.17624881320993
1	ACAA2	2	3	1	0.176257110574037
7	ACAA2	2	3	1	0.176257110574037
23	LEPREL2	0	5	0.337536991645227	0.176258033927425
11	FHL2	1	1	0.443120418381226	0.176284783030264
10	BCL7C	0	3	0.266908812083928	0.17629284552885
22	BCL7C	0	3	0.266908812083928	0.17629284552885
19	NLRP5	0	3	0.266908812083928	0.176296271415129
7	NLRP5	1	3	0.641747233771329	0.176296271415129
5	FAXC	1	1	0.443120418381226	0.176307489160241
18	C2CD4C	1	1	0.486299648064354	0.176307958255306
6	C2CD4C	1	1	0.486299648064354	0.176307958255306
9	SECISBP2L	1	6	0.680088161923889	0.176309914142741
8	TMEM243	0	6	0.346448133142243	0.176311554703576
11	ACADSB	0	3	0.57535603809672	0.176320143446037
21	THADA	2	13	0.255758671576662	0.176328746770505
12	CHAF1B	1	0	0.283119658119658	0.176357228030233
21	CHAF1B	1	0	0.283119658119658	0.176357228030233
24	CHAF1B	1	0	0.283119658119658	0.176357228030233
9	CHAF1B	1	1	0.486299648064354	0.176357228030233
12	TUBGCP6	1	12	0.125004384662316	0.176357344841921
24	TUBGCP6	1	12	0.125004384662316	0.176357344841921
8	ZFYVE1	3	2	0.106773968104463	0.176367657313916
20	ZNF585A	0	4	0.577251770069503	0.176372245550464
8	ZNF585A	0	4	0.577251770069503	0.176372245550464
2	NEO1	6	8	0.132488019404142	0.176372554777074
17	AKAP13	1	1	0.443120418381226	0.17639556474364
1	TMEM52B	2	0	0.179175789594986	0.176397989485353
7	TMEM52B	2	0	0.179175789594986	0.176397989485353
23	BCL11B	1	1	0.443120418381226	0.176406448889025
19	RASD2	0	3	0.266908812083928	0.176409947107506
22	RASD2	0	3	0.266908812083928	0.176409947107506
19	PFKFB1	6	4	0.338485460437487	0.176419887475678
10	MAATS1	0	3	0.266908812083928	0.176424772682966
22	MAATS1	0	3	0.266908812083928	0.176424772682966
14	C9orf156	1	1	0.443120418381226	0.176433054569042
17	C9orf156	1	1	0.443120418381226	0.176433054569042
26	C9orf156	1	1	0.443120418381226	0.176433054569042
7	CHRD	4	3	0.465393641427958	0.176434053855679
11	RAD9B	1	1	0.443120418381226	0.176439923088955
20	RAD9B	1	1	0.443120418381226	0.176439923088955
23	RAD9B	1	1	0.443120418381226	0.176439923088955
8	RAD9B	1	1	0.443120418381226	0.176439923088955
4	TRMT2A	2	0	0.179175789594986	0.17644475239595
24	SCLY	1	1	0.486299648064354	0.176459690587737
20	OR2F2	1	2	1	0.176463977625893
23	OR2F2	1	2	1	0.176463977625893
6	FREM1	4	3	0.104394498718273	0.176464250363484
8	BAZ1A	2	12	0.536762460376403	0.17648114679271
9	GPRC5B	4	4	0.23261647426555	0.176487362963541
1	GTF2H1	0	2	0.511272541389285	0.176487795238849
11	RBPMS2	1	2	1	0.176489189231725
2	TRIM46	1	1	0.443120418381226	0.176489349174073
13	TYMP	0	3	0.266908812083928	0.176502106852549
1	ZHX1	3	0	0.0757102518856612	0.176503183250382
9	CFD	1	1	0.486299648064354	0.176507426085119
12	MYO3B	7	9	0.17054821980694	0.176524567936944
7	MFAP4	3	1	0.316989644872981	0.176528648343595
10	RUNDC1	0	3	0.266908812083928	0.176529556129332
19	RUNDC1	0	3	0.266908812083928	0.176529556129332
22	RUNDC1	0	3	0.266908812083928	0.176529556129332
7	RUNDC1	0	4	0.141962671521461	0.176529556129332
10	RIN2	5	2	0.141016962608704	0.176532912298815
22	TMEM51	0	3	0.266908812083928	0.176533231642819
19	FAT4	11	8	0.24102060302316	0.176541864851978
26	ANKRD27	1	0	0.253615127919911	0.176548385467412
19	CCSER2	0	3	0.266908812083928	0.176550263440869
13	TDRD9	0	3	0.266908812083928	0.176556592117198
16	TDRD9	0	3	0.266908812083928	0.176556592117198
4	TDRD9	0	3	0.266908812083928	0.176556592117198
1	PIK3CA	2	4	1	0.176568080202372
7	PIK3CA	2	4	1	0.176568080202372
10	NUB1	0	3	0.266908812083928	0.176584342089784
12	ZNF827	6	7	0.210595158806908	0.176587275056282
11	CCDC7	0	1	1	0.176590956981341
20	CCDC7	0	1	1	0.176590956981341
23	CCDC7	0	1	1	0.176590956981341
11	MAGEB2	0	1	1	0.176592541800239
11	PFDN2	0	1	1	0.176592541800239
14	EVC	0	1	1	0.176592541800239
14	FBXO30	0	1	1	0.176592541800239
14	GNG10	0	1	1	0.176592541800239
14	SLC6A7	0	1	1	0.176592541800239
17	EVC	0	1	1	0.176592541800239
17	FBXO30	0	1	1	0.176592541800239
17	RPS6KL1	0	1	1	0.176592541800239
17	SLC6A7	0	1	1	0.176592541800239
20	CD302	0	1	1	0.176592541800239
20	GNG10	0	1	1	0.176592541800239
20	MAGEB2	0	1	1	0.176592541800239
23	MAGEB2	0	1	1	0.176592541800239
26	ATM	0	1	1	0.176592541800239
2	PFDN2	0	1	1	0.176592541800239
5	EVC	0	1	1	0.176592541800239
5	PFDN2	0	1	1	0.176592541800239
5	RPS6KL1	0	1	1	0.176592541800239
8	CD302	0	1	1	0.176592541800239
8	MAGEB2	0	1	1	0.176592541800239
8	PFDN2	0	1	1	0.176592541800239
10	FUBP3	1	0	0.423539518900344	0.176603798935812
10	MTTP	1	0	0.423539518900344	0.176603798935812
10	ZNF606	1	0	0.423539518900344	0.176603798935812
13	MTTP	1	0	0.423539518900344	0.176603798935812
13	RORA	1	0	0.423539518900344	0.176603798935812
16	MTTP	1	0	0.423539518900344	0.176603798935812
16	RORA	1	0	0.423539518900344	0.176603798935812
19	C1GALT1C1	1	0	0.423539518900344	0.176603798935812
19	CRLF1	1	0	0.423539518900344	0.176603798935812
19	FUBP3	1	0	0.423539518900344	0.176603798935812
19	MTTP	1	0	0.423539518900344	0.176603798935812
19	TNFAIP8	1	0	0.423539518900344	0.176603798935812
22	CRLF1	1	0	0.423539518900344	0.176603798935812
22	FUBP3	1	0	0.423539518900344	0.176603798935812
22	HOXD1	1	0	0.423539518900344	0.176603798935812
22	MTTP	1	0	0.423539518900344	0.176603798935812
22	TNFAIP8	1	0	0.423539518900344	0.176603798935812
22	ZNF606	1	0	0.423539518900344	0.176603798935812
25	ASXL1	1	0	0.423539518900344	0.176603798935812
25	STAP2	1	0	0.423539518900344	0.176603798935812
25	SYT1	1	0	0.423539518900344	0.176603798935812
25	TRDN	1	0	0.423539518900344	0.176603798935812
4	MTTP	1	0	0.423539518900344	0.176603798935812
7	C1GALT1C1	1	0	0.423539518900344	0.176603798935812
2	NFKBIL1	1	1	0.443120418381226	0.176605348167389
8	NFKBIL1	1	1	0.443120418381226	0.176605348167389
23	HSF2	1	2	1	0.176636181052372
1	SRXN1	0	3	0.266908812083928	0.176638328711936
8	CHAT	4	3	0.07315783024566	0.176645105987239
13	STAU2	0	3	0.266908812083928	0.176656985887151
10	GNPDA1	1	0	0.423539518900344	0.17666062684421
10	HRASLS2	1	0	0.423539518900344	0.17666062684421
13	CCDC24	1	0	0.423539518900344	0.17666062684421
13	FRRS1	1	0	0.423539518900344	0.17666062684421
13	GNPDA1	1	0	0.423539518900344	0.17666062684421
13	PSMC2	1	0	0.423539518900344	0.17666062684421
16	CCDC24	1	0	0.423539518900344	0.17666062684421
16	GNPDA1	1	0	0.423539518900344	0.17666062684421
16	PSMC2	1	0	0.423539518900344	0.17666062684421
19	CCNL1	1	0	0.423539518900344	0.17666062684421
19	GNPDA1	1	0	0.423539518900344	0.17666062684421
19	HRASLS2	1	0	0.423539518900344	0.17666062684421
19	OR51S1	1	0	0.423539518900344	0.17666062684421
19	PSMC2	1	0	0.423539518900344	0.17666062684421
1	APOH	1	0	0.423539518900344	0.17666062684421
22	CCNL1	1	0	0.423539518900344	0.17666062684421
22	GNPDA1	1	0	0.423539518900344	0.17666062684421
22	HRASLS2	1	0	0.423539518900344	0.17666062684421
22	OR51S1	1	0	0.423539518900344	0.17666062684421
22	PSMC2	1	0	0.423539518900344	0.17666062684421
25	ADAMTS13	1	0	0.423539518900344	0.17666062684421
25	ATP1B2	1	0	0.423539518900344	0.17666062684421
25	CCDC24	1	0	0.423539518900344	0.17666062684421
25	GNPDA1	1	0	0.423539518900344	0.17666062684421
25	MAST4	1	0	0.423539518900344	0.17666062684421
4	CCDC24	1	0	0.423539518900344	0.17666062684421
4	CMAS	1	0	0.423539518900344	0.17666062684421
4	FAM169B	1	0	0.423539518900344	0.17666062684421
4	GNPDA1	1	0	0.423539518900344	0.17666062684421
14	GXYLT1	1	2	1	0.176661608782846
17	GXYLT1	1	2	1	0.176661608782846
2	GXYLT1	1	2	1	0.176661608782846
5	GXYLT1	1	2	1	0.176661608782846
19	FOXR1	1	5	0.410525989006265	0.176671877865346
20	CD247	1	0	0.253615127919911	0.176680899058157
23	CD247	1	0	0.253615127919911	0.176680899058157
10	CASP6	0	3	0.266908812083928	0.176682045475432
19	CASP6	0	3	0.266908812083928	0.176682045475432
22	CASP6	0	3	0.266908812083928	0.176682045475432
11	OR8J1	1	0	0.253615127919911	0.17668368899007
14	OR8J1	1	0	0.253615127919911	0.17668368899007
17	OR8J1	1	0	0.253615127919911	0.17668368899007
20	OR8J1	1	0	0.253615127919911	0.17668368899007
23	OR8J1	1	0	0.253615127919911	0.17668368899007
2	OR8J1	1	0	0.253615127919911	0.17668368899007
5	OR8J1	1	0	0.253615127919911	0.17668368899007
8	OR8J1	1	0	0.253615127919911	0.17668368899007
4	TMEM184B	1	3	0.641747233771329	0.176694712006139
10	DSCR3	1	0	0.423539518900344	0.176695004742951
10	GLUL	1	0	0.423539518900344	0.176695004742951
10	HNRNPC	1	0	0.423539518900344	0.176695004742951
10	NEUROD4	1	0	0.423539518900344	0.176695004742951
10	POLR3H	1	0	0.423539518900344	0.176695004742951
10	PRG4	1	0	0.423539518900344	0.176695004742951
10	ZNF81	2	0	0.179175789594986	0.176695004742951
13	PRR24	1	0	0.423539518900344	0.176695004742951
13	STX4	1	0	0.423539518900344	0.176695004742951
13	ZNF81	1	0	0.423539518900344	0.176695004742951
16	POLR3H	1	0	0.423539518900344	0.176695004742951
16	PRR24	1	0	0.423539518900344	0.176695004742951
16	ZNF81	1	0	0.423539518900344	0.176695004742951
19	HOXB6	1	0	0.423539518900344	0.176695004742951
19	ZNF81	1	0	0.423539518900344	0.176695004742951
1	NEUROD4	1	0	0.423539518900344	0.176695004742951
1	ZNF81	2	0	0.179175789594986	0.176695004742951
22	HOXB6	1	0	0.423539518900344	0.176695004742951
22	POLR3H	1	0	0.423539518900344	0.176695004742951
22	SMCHD1	1	0	0.423539518900344	0.176695004742951
22	ZNF81	1	0	0.423539518900344	0.176695004742951
25	POLR3H	1	0	0.423539518900344	0.176695004742951
25	RBM45	1	0	0.423539518900344	0.176695004742951
25	STX4	1	0	0.423539518900344	0.176695004742951
25	ZNF81	1	0	0.423539518900344	0.176695004742951
4	DSCR3	1	0	0.423539518900344	0.176695004742951
4	GLUL	1	0	0.423539518900344	0.176695004742951
4	HNRNPC	1	0	0.423539518900344	0.176695004742951
4	NEUROD4	1	0	0.423539518900344	0.176695004742951
4	POLR3H	1	0	0.423539518900344	0.176695004742951
4	PRG4	1	0	0.423539518900344	0.176695004742951
4	ZNF81	2	0	0.179175789594986	0.176695004742951
7	NEUROD4	1	0	0.423539518900344	0.176695004742951
7	ZNF81	2	0	0.179175789594986	0.176695004742951
4	TRIM29	0	3	0.266908812083928	0.176698060613089
10	PRPSAP1	0	3	0.266908812083928	0.176707642413784
15	TEKT3	1	1	0.486299648064354	0.176708478047633
6	EDC4	2	1	0.194799448357831	0.176719299679648
13	FZD6	0	3	0.266908812083928	0.176727721564168
16	FZD6	0	3	0.266908812083928	0.176727721564168
4	FZD6	0	3	0.266908812083928	0.176727721564168
8	FBXO15	1	1	0.443120418381226	0.176733744745725
9	DPH2	4	2	0.0572755322937167	0.176753786278453
3	GPS1	1	1	0.486299648064354	0.176769940193057
14	JMY	1	1	0.443120418381226	0.176774738699888
17	JMY	1	1	0.443120418381226	0.176774738699888
11	ACTR6	0	4	0.577251770069503	0.176778193561098
20	ACTR6	0	4	0.577251770069503	0.176778193561098
23	ACTR6	0	4	0.577251770069503	0.176778193561098
7	WDTC1	4	12	0.205217423408078	0.176782389863987
10	ANKRD13B	1	3	0.641747233771329	0.176785200636251
4	ANKRD13B	1	3	0.641747233771329	0.176785200636251
19	CHP1	0	3	0.266908812083928	0.176803722084855
22	CHP1	0	3	0.266908812083928	0.176803722084855
13	UBR4	5	2	0.141016962608704	0.176812547664879
16	UBR4	5	2	0.141016962608704	0.176812547664879
8	MUC15	1	2	1	0.176822633945367
10	COLEC12	0	4	0.141962671521461	0.176829895343212
19	COLEC12	0	3	0.266908812083928	0.176829895343212
22	COLEC12	0	3	0.266908812083928	0.176829895343212
1	LRRN1	1	4	0.402912056285548	0.176831287821266
4	LRRN1	1	4	0.402912056285548	0.176831287821266
11	KBTBD8	1	1	0.443120418381226	0.176832122025686
14	CARD9	1	0	0.253615127919911	0.176855568295514
17	CARD9	1	0	0.253615127919911	0.176855568295514
2	CARD9	1	0	0.253615127919911	0.176855568295514
5	CARD9	1	0	0.253615127919911	0.176855568295514
9	TCHH	2	13	0.255758671576662	0.176856141650036
1	POLR2F	8	5	0.170666942810864	0.176866948587489
1	ANO7	0	3	0.266908812083928	0.17687269416683
7	GRK1	2	5	0.705462609898033	0.1768800086194
21	ZNF385D	1	1	0.486299648064354	0.176882922263246
24	ZNF385D	1	1	0.486299648064354	0.176882922263246
15	CLK3	1	1	0.486299648064354	0.176891497142953
15	GANC	1	1	0.486299648064354	0.176891497142953
18	GANC	1	1	0.486299648064354	0.176891497142953
3	GANC	2	1	0.194799448357831	0.176891497142953
6	GANC	1	1	0.486299648064354	0.176891497142953
20	CHD4	1	2	1	0.176891756117796
23	CHD4	1	2	1	0.176891756117796
10	ASB4	1	0	0.423539518900344	0.176899625979679
10	BBOX1	1	0	0.423539518900344	0.176899625979679
10	FOXD4L5	1	0	0.423539518900344	0.176899625979679
10	PDS5A	1	0	0.423539518900344	0.176899625979679
10	SNX6	1	0	0.423539518900344	0.176899625979679
13	C1QTNF9B	1	0	0.423539518900344	0.176899625979679
13	CELF5	1	0	0.423539518900344	0.176899625979679
13	DENND2C	1	0	0.423539518900344	0.176899625979679
13	EMB	1	0	0.423539518900344	0.176899625979679
13	PDS5A	1	0	0.423539518900344	0.176899625979679
13	SNX6	1	0	0.423539518900344	0.176899625979679
13	STAG1	1	0	0.423539518900344	0.176899625979679
13	ZNF729	1	0	0.423539518900344	0.176899625979679
16	DENND2C	1	0	0.423539518900344	0.176899625979679
16	EMB	1	0	0.423539518900344	0.176899625979679
16	PDS5A	1	0	0.423539518900344	0.176899625979679
16	SNX6	1	0	0.423539518900344	0.176899625979679
16	STAG1	1	0	0.423539518900344	0.176899625979679
16	ZNF729	1	0	0.423539518900344	0.176899625979679
19	CELF5	1	0	0.423539518900344	0.176899625979679
19	FOXD4L5	1	0	0.423539518900344	0.176899625979679
19	PDS5A	1	0	0.423539518900344	0.176899625979679
19	SNX6	1	0	0.423539518900344	0.176899625979679
19	STAG1	1	0	0.423539518900344	0.176899625979679
22	ASB4	1	0	0.423539518900344	0.176899625979679
22	FAM149B1	1	0	0.423539518900344	0.176899625979679
22	FOXD4L5	1	0	0.423539518900344	0.176899625979679
22	GMPR2	1	0	0.423539518900344	0.176899625979679
22	PDS5A	1	0	0.423539518900344	0.176899625979679
22	SNX6	1	0	0.423539518900344	0.176899625979679
22	STAG1	1	0	0.423539518900344	0.176899625979679
25	C1QTNF9B	1	0	0.423539518900344	0.176899625979679
25	CYP4F3	1	0	0.423539518900344	0.176899625979679
25	EMB	1	0	0.423539518900344	0.176899625979679
25	SEPT14	1	0	0.423539518900344	0.176899625979679
25	SNX6	1	0	0.423539518900344	0.176899625979679
4	BBOX1	1	0	0.423539518900344	0.176899625979679
4	EMB	1	0	0.423539518900344	0.176899625979679
4	PDS5A	1	0	0.423539518900344	0.176899625979679
4	SNX6	1	0	0.423539518900344	0.176899625979679
4	ZNF729	1	0	0.423539518900344	0.176899625979679
7	FOXD4L5	1	0	0.423539518900344	0.176899625979679
2	SERTAD2	3	16	0.431400065241199	0.176901633041248
8	SERTAD2	3	16	0.431400065241199	0.176901633041248
3	ZFYVE26	4	4	0.23261647426555	0.176910651057481
10	SELP	1	5	0.410525989006265	0.176918389002923
2	LRRIQ4	1	1	0.443120418381226	0.176924005926086
8	LRRIQ4	1	1	0.443120418381226	0.176924005926086
10	ZBED6	0	3	0.266908812083928	0.176936085733264
22	ZBED6	0	3	0.266908812083928	0.176936085733264
8	SETBP1	6	28	0.420724861364008	0.176944156872433
14	NFIL3	1	1	0.443120418381226	0.176944549436815
17	NFIL3	1	1	0.443120418381226	0.176944549436815
10	STOX1	0	1	1	0.176947072813586
13	FBXO34	1	1	1	0.176947072813586
13	GNB4	0	1	1	0.176947072813586
13	GNS	0	1	1	0.176947072813586
13	NDUFS1	0	1	1	0.176947072813586
13	OR10H4	0	1	1	0.176947072813586
13	SLC38A4	0	1	1	0.176947072813586
13	TTF1	0	1	1	0.176947072813586
13	VPS72	0	1	1	0.176947072813586
13	ZNF16	0	1	1	0.176947072813586
16	GNB4	0	1	1	0.176947072813586
16	GNS	0	1	1	0.176947072813586
16	NDUFS1	0	1	1	0.176947072813586
16	OR10H4	0	1	1	0.176947072813586
16	SLC38A4	0	1	1	0.176947072813586
16	TTF1	0	1	1	0.176947072813586
16	VPS72	0	1	1	0.176947072813586
16	ZNF16	0	1	1	0.176947072813586
19	AGBL4	0	1	1	0.176947072813586
19	MEIS1	0	1	1	0.176947072813586
1	BMS1	0	1	1	0.176947072813586
1	KIAA0895L	0	1	1	0.176947072813586
1	NDUFS1	0	1	1	0.176947072813586
1	PLLP	0	1	1	0.176947072813586
1	STOX1	0	1	1	0.176947072813586
1	TTF1	2	1	0.577305425211903	0.176947072813586
1	VPS72	0	1	1	0.176947072813586
1	ZNF16	0	1	1	0.176947072813586
22	AGBL4	0	1	1	0.176947072813586
22	MEIS1	0	1	1	0.176947072813586
25	FKTN	0	1	1	0.176947072813586
25	NGB	0	1	1	0.176947072813586
25	OR10H4	0	1	1	0.176947072813586
25	PDE3A	0	1	1	0.176947072813586
4	CASS4	0	1	1	0.176947072813586
4	GNS	0	1	1	0.176947072813586
4	NDUFS1	0	1	1	0.176947072813586
4	OR10H4	0	1	1	0.176947072813586
4	STOX1	0	1	1	0.176947072813586
4	TTF1	0	1	1	0.176947072813586
4	VPS72	0	1	1	0.176947072813586
4	ZNF16	0	1	1	0.176947072813586
7	KIAA0895L	0	1	1	0.176947072813586
7	STOX1	0	1	1	0.176947072813586
8	VWDE	4	5	0.242421139674541	0.176948724851198
10	FAIM3	1	0	0.423539518900344	0.176957590934876
10	OR52K2	1	0	0.423539518900344	0.176957590934876
13	CLEC4F	1	0	0.423539518900344	0.176957590934876
13	FBXO11	1	0	0.423539518900344	0.176957590934876
13	INTS7	1	0	0.423539518900344	0.176957590934876
13	PDE2A	1	0	0.423539518900344	0.176957590934876
13	UBE3B	1	0	0.423539518900344	0.176957590934876
16	INTS7	1	0	0.423539518900344	0.176957590934876
16	PDE2A	1	0	0.423539518900344	0.176957590934876
16	UBE3B	1	0	0.423539518900344	0.176957590934876
19	TSPAN3	1	0	0.423539518900344	0.176957590934876
1	GTF2A1	2	0	0.179175789594986	0.176957590934876
1	IFNL1	1	0	0.423539518900344	0.176957590934876
22	FAIM3	1	0	0.423539518900344	0.176957590934876
22	OR52K2	1	0	0.423539518900344	0.176957590934876
25	FBXO11	1	0	0.423539518900344	0.176957590934876
25	HAS1	1	0	0.423539518900344	0.176957590934876
25	TXNDC11	1	0	0.423539518900344	0.176957590934876
25	UBE3B	1	0	0.423539518900344	0.176957590934876
4	GTF2A1	1	0	0.423539518900344	0.176957590934876
4	INTS7	1	0	0.423539518900344	0.176957590934876
4	TRAM2	2	1	0.577305425211903	0.176957590934876
7	IFNL1	1	0	0.423539518900344	0.176957590934876
20	FKTN	0	3	0.57535603809672	0.176968671013218
23	FKTN	0	3	0.57535603809672	0.176968671013218
10	ACBD5	1	0	0.423539518900344	0.176975964885041
10	C1orf53	1	0	0.423539518900344	0.176975964885041
10	GDPD4	1	0	0.423539518900344	0.176975964885041
10	NGEF	1	0	0.423539518900344	0.176975964885041
10	PLEKHG2	1	0	0.423539518900344	0.176975964885041
10	SPIC	1	0	0.423539518900344	0.176975964885041
13	ACSBG1	1	0	0.423539518900344	0.176975964885041
13	FAM173A	1	0	0.423539518900344	0.176975964885041
13	SPIC	1	0	0.423539518900344	0.176975964885041
16	ACSBG1	1	0	0.423539518900344	0.176975964885041
16	FAM173A	1	0	0.423539518900344	0.176975964885041
16	PDIA2	1	0	0.423539518900344	0.176975964885041
16	SPIC	1	0	0.423539518900344	0.176975964885041
19	ACBD5	1	0	0.423539518900344	0.176975964885041
19	C1orf53	1	0	0.423539518900344	0.176975964885041
19	GDPD4	1	0	0.423539518900344	0.176975964885041
19	NGEF	1	0	0.423539518900344	0.176975964885041
19	SPIC	1	0	0.423539518900344	0.176975964885041
19	STK3	1	0	0.423539518900344	0.176975964885041
1	KLK9	2	0	0.179175789594986	0.176975964885041
1	SPIC	1	1	1	0.176975964885041
22	ACBD5	1	0	0.423539518900344	0.176975964885041
22	C1orf53	1	0	0.423539518900344	0.176975964885041
22	GDPD4	1	0	0.423539518900344	0.176975964885041
22	INHBB	1	0	0.423539518900344	0.176975964885041
22	NGEF	1	0	0.423539518900344	0.176975964885041
22	PLEKHG2	1	0	0.423539518900344	0.176975964885041
22	SPIC	1	0	0.423539518900344	0.176975964885041
22	STK3	1	0	0.423539518900344	0.176975964885041
25	ACSBG1	1	0	0.423539518900344	0.176975964885041
25	ACSL6	1	0	0.423539518900344	0.176975964885041
25	SPIC	1	0	0.423539518900344	0.176975964885041
4	FAM173A	1	0	0.423539518900344	0.176975964885041
4	MRPS9	1	0	0.423539518900344	0.176975964885041
4	PDIA2	1	0	0.423539518900344	0.176975964885041
4	SPIC	1	0	0.423539518900344	0.176975964885041
7	C1orf53	1	0	0.423539518900344	0.176975964885041
7	SPIC	1	1	1	0.176975964885041
21	ATRNL1	4	3	0.104394498718273	0.176980383731774
24	ATRNL1	4	3	0.104394498718273	0.176980383731774
2	OR2D3	0	1	1	0.176982580993494
10	KRT75	3	0	0.0757102518856612	0.176982649432601
19	KRT75	3	0	0.0757102518856612	0.176982649432601
22	KRT75	3	0	0.0757102518856612	0.176982649432601
7	KRT75	4	0	0.0319535085477812	0.176982649432601
2	TADA2B	1	0	0.253615127919911	0.176995005133633
8	TADA2B	1	0	0.253615127919911	0.176995005133633
3	BPIFB1	1	0	0.283119658119658	0.176999044442622
1	COLEC12	3	1	0.316989644872981	0.177052172796849
15	WDR19	1	0	0.283119658119658	0.177055584727163
3	WDR19	1	0	0.283119658119658	0.177055584727163
2	RALGAPB	0	4	0.577251770069503	0.177056172832251
10	CLDN9	1	0	0.423539518900344	0.177076195550842
13	FAM149B1	1	0	0.423539518900344	0.177076195550842
13	GPR133	1	0	0.423539518900344	0.177076195550842
13	SPIRE1	1	0	0.423539518900344	0.177076195550842
16	GPR133	1	0	0.423539518900344	0.177076195550842
16	LRP3	1	0	0.423539518900344	0.177076195550842
16	SPIRE1	1	0	0.423539518900344	0.177076195550842
19	CLDN9	1	0	0.423539518900344	0.177076195550842
19	HPCA	1	0	0.423539518900344	0.177076195550842
19	MMP28	1	0	0.423539518900344	0.177076195550842
1	PTGER1	1	0	0.423539518900344	0.177076195550842
22	CLDN9	1	0	0.423539518900344	0.177076195550842
22	HPCA	1	0	0.423539518900344	0.177076195550842
22	MMP28	1	0	0.423539518900344	0.177076195550842
25	GPR133	1	0	0.423539518900344	0.177076195550842
25	SPIRE1	1	0	0.423539518900344	0.177076195550842
4	GPR133	1	0	0.423539518900344	0.177076195550842
7	CLDN9	1	0	0.423539518900344	0.177076195550842
7	PTGER1	1	0	0.423539518900344	0.177076195550842
8	LIG4	0	3	0.57535603809672	0.177082887282096
10	TUBGCP6	4	12	0.205217423408078	0.177095625768407
22	TUBGCP6	4	12	0.205217423408078	0.177095625768407
12	DRD1	1	1	0.486299648064354	0.177101610675796
6	DRD1	1	1	0.486299648064354	0.177101610675796
10	ABCC6	1	6	0.249340765454958	0.177102068318408
19	ABCC6	1	6	0.249340765454958	0.177102068318408
22	ABCC6	1	6	0.249340765454958	0.177102068318408
1	JAG2	0	3	0.266908812083928	0.177102509879403
10	PAFAH1B2	0	3	0.266908812083928	0.177109737670393
10	ENAM	1	0	0.423539518900344	0.177113557356421
10	IL6R	1	0	0.423539518900344	0.177113557356421
10	KIAA1467	1	0	0.423539518900344	0.177113557356421
10	PRPF38A	1	0	0.423539518900344	0.177113557356421
10	SRSF9	1	0	0.423539518900344	0.177113557356421
10	THG1L	1	0	0.423539518900344	0.177113557356421
13	ENAM	1	0	0.423539518900344	0.177113557356421
13	LENG9	1	0	0.423539518900344	0.177113557356421
13	MFSD6	1	0	0.423539518900344	0.177113557356421
13	OR10H5	1	0	0.423539518900344	0.177113557356421
13	PRPF38A	1	0	0.423539518900344	0.177113557356421
13	TCOF1	1	0	0.423539518900344	0.177113557356421
13	THG1L	1	0	0.423539518900344	0.177113557356421
13	TMX4	1	0	0.423539518900344	0.177113557356421
16	ENAM	1	0	0.423539518900344	0.177113557356421
16	LENG9	1	0	0.423539518900344	0.177113557356421
16	MFSD6	1	0	0.423539518900344	0.177113557356421
16	MSI2	1	0	0.423539518900344	0.177113557356421
16	OR10H5	1	0	0.423539518900344	0.177113557356421
16	PRPF38A	1	0	0.423539518900344	0.177113557356421
16	TCOF1	1	0	0.423539518900344	0.177113557356421
16	THG1L	1	0	0.423539518900344	0.177113557356421
16	TMX4	1	0	0.423539518900344	0.177113557356421
19	KIAA1467	1	0	0.423539518900344	0.177113557356421
19	PIH1D3	1	0	0.423539518900344	0.177113557356421
19	PRPF38A	1	0	0.423539518900344	0.177113557356421
19	THG1L	1	0	0.423539518900344	0.177113557356421
1	CCNH	1	0	0.423539518900344	0.177113557356421
1	LENG9	1	0	0.423539518900344	0.177113557356421
1	OR10H5	1	0	0.423539518900344	0.177113557356421
22	ENAM	1	0	0.423539518900344	0.177113557356421
22	IL6R	1	0	0.423539518900344	0.177113557356421
22	KIAA1467	1	0	0.423539518900344	0.177113557356421
22	PRPF38A	1	0	0.423539518900344	0.177113557356421
22	THG1L	1	0	0.423539518900344	0.177113557356421
25	PRPF38A	1	0	0.423539518900344	0.177113557356421
4	ENAM	1	0	0.423539518900344	0.177113557356421
4	LENG9	1	0	0.423539518900344	0.177113557356421
4	MFSD6	1	0	0.423539518900344	0.177113557356421
4	OR10H5	1	0	0.423539518900344	0.177113557356421
4	PRPF38A	1	0	0.423539518900344	0.177113557356421
4	SRSF9	1	0	0.423539518900344	0.177113557356421
4	THG1L	1	0	0.423539518900344	0.177113557356421
4	TMX4	1	0	0.423539518900344	0.177113557356421
7	CCNH	1	0	0.423539518900344	0.177113557356421
7	PIH1D3	1	0	0.423539518900344	0.177113557356421
2	CRYAB	1	2	1	0.177113868056299
10	FAM135B	0	3	0.266908812083928	0.177114402222732
4	FAM135B	0	3	0.266908812083928	0.177114402222732
10	CRB2	4	3	0.465393641427958	0.177117856163008
3	RNF212	1	1	0.486299648064354	0.17712046797292
9	RNF212	1	1	0.486299648064354	0.17712046797292
25	VPS8	0	3	0.266908812083928	0.177142567227016
7	LTK	1	6	0.249340765454958	0.177146254178747
1	ATOH1	3	0	0.0757102518856612	0.177149329905616
10	COPS6	0	1	1	0.177160756897481
10	CRTAP	0	1	1	0.177160756897481
13	BTBD9	0	1	1	0.177160756897481
13	COPS6	0	1	1	0.177160756897481
13	KNG1	0	1	1	0.177160756897481
16	BTBD9	0	1	1	0.177160756897481
16	COPS6	0	1	1	0.177160756897481
16	KNG1	0	1	1	0.177160756897481
19	COPS6	0	1	1	0.177160756897481
19	CRTAP	0	1	1	0.177160756897481
1	FOXI1	0	1	1	0.177160756897481
1	KNG1	0	1	1	0.177160756897481
22	COPS6	0	1	1	0.177160756897481
22	CRTAP	0	1	1	0.177160756897481
25	COPS6	0	1	1	0.177160756897481
25	SLC6A8	0	1	1	0.177160756897481
4	COPS6	0	1	1	0.177160756897481
4	KNG1	0	1	1	0.177160756897481
7	CRTAP	0	1	1	0.177160756897481
2	SOX21	2	6	1	0.177160859852528
9	DDX41	1	1	0.486299648064354	0.177164591662016
11	LRP3	1	1	0.443120418381226	0.177168229092201
15	ZMYM3	1	1	0.486299648064354	0.17717744025845
18	ZMYM3	1	1	0.486299648064354	0.17717744025845
3	ZMYM3	1	1	0.486299648064354	0.17717744025845
6	ZMYM3	1	1	0.486299648064354	0.17717744025845
11	CYP3A4	1	0	0.253615127919911	0.177180893740883
20	CYP3A4	1	0	0.253615127919911	0.177180893740883
23	CYP3A4	1	0	0.253615127919911	0.177180893740883
8	CYP3A4	1	0	0.253615127919911	0.177180893740883
7	C16orf74	1	4	0.402912056285548	0.17718858643258
8	PEG10	0	7	0.20117644319095	0.177194310999384
1	DIAPH1	12	12	0.532347171016365	0.177200991203772
19	IPO13	0	3	0.266908812083928	0.177202675252631
22	IPO13	0	3	0.266908812083928	0.177202675252631
10	LHX2	5	3	0.294591020727594	0.177206263846464
16	ASCC2	0	3	0.266908812083928	0.177209687644061
19	FAM83F	0	3	0.266908812083928	0.17723588014392
22	FAM83F	0	3	0.266908812083928	0.17723588014392
11	FOXJ3	0	3	0.57535603809672	0.177243857058314
19	SDE2	0	3	0.266908812083928	0.177252613799322
22	SDE2	0	3	0.266908812083928	0.177252613799322
22	ANO8	1	6	0.249340765454958	0.177256787366566
14	TMX1	1	1	0.443120418381226	0.177260440323067
17	TMX1	1	1	0.443120418381226	0.177260440323067
5	TMX1	1	1	0.443120418381226	0.177260440323067
2	FUT8	3	3	0.174537424329996	0.177266073559374
2	C22orf39	1	2	1	0.177266391761958
8	C22orf39	1	2	1	0.177266391761958
22	LMO2	5	2	0.141016962608704	0.177267843383754
10	MORC4	0	3	0.266908812083928	0.177283622380569
19	MORC4	0	3	0.266908812083928	0.177283622380569
22	MORC4	0	3	0.266908812083928	0.177283622380569
7	MORC4	0	4	0.141962671521461	0.177283622380569
11	ABCG8	2	0	0.0641098374585967	0.177310773614419
20	ABCG8	1	0	0.253615127919911	0.177310773614419
23	ABCG8	1	0	0.253615127919911	0.177310773614419
5	TNFAIP8	1	2	1	0.177323780270425
2	GPLD1	0	5	0.337536991645227	0.177353747242183
19	RHOT1	0	3	0.266908812083928	0.177360204274676
22	RHOT1	0	3	0.266908812083928	0.177360204274676
10	ABHD2	3	6	0.740896275457877	0.177364493762723
11	FMNL1	1	8	0.461891559693263	0.177372890858936
14	TNRC18	0	5	0.337536991645227	0.177373222909833
3	VEGFC	2	1	0.194799448357831	0.177374695001103
9	VEGFC	2	1	0.194799448357831	0.177374695001103
1	CASC10	0	3	0.266908812083928	0.177376667828986
10	PXDC1	1	0	0.423539518900344	0.177383027151024
13	C9orf163	1	0	0.423539518900344	0.177383027151024
13	CTDSPL	1	0	0.423539518900344	0.177383027151024
13	FBXL22	1	0	0.423539518900344	0.177383027151024
16	BSN	1	0	0.423539518900344	0.177383027151024
16	CTDSPL	1	0	0.423539518900344	0.177383027151024
16	FBXL22	1	0	0.423539518900344	0.177383027151024
19	C9orf163	1	0	0.423539518900344	0.177383027151024
19	TRIM35	1	0	0.423539518900344	0.177383027151024
19	XPNPEP3	1	0	0.423539518900344	0.177383027151024
1	GEMIN6	1	1	1	0.177383027151024
1	PXDC1	1	0	0.423539518900344	0.177383027151024
25	C9orf163	1	0	0.423539518900344	0.177383027151024
25	FBXL22	1	0	0.423539518900344	0.177383027151024
4	BSN	2	1	0.577305425211903	0.177383027151024
4	FBXL22	1	0	0.423539518900344	0.177383027151024
4	PXDC1	1	0	0.423539518900344	0.177383027151024
7	PXDC1	1	0	0.423539518900344	0.177383027151024
7	XPNPEP3	1	2	1	0.177383027151024
10	SFMBT1	1	6	0.249340765454958	0.177383860489063
1	HDGF	1	4	0.402912056285548	0.177392322219923
20	CD47	1	1	0.443120418381226	0.177422956429066
23	CD47	1	1	0.443120418381226	0.177422956429066
11	SLC9A7	1	1	0.443120418381226	0.177423556848975
12	IGLL1	1	1	0.486299648064354	0.177429836551097
21	IGLL1	1	1	0.486299648064354	0.177429836551097
24	IGLL1	1	1	0.486299648064354	0.177429836551097
11	MYF5	1	1	0.443120418381226	0.177432312961093
11	C8orf47	1	1	0.443120418381226	0.177433104875313
14	C8orf47	1	1	0.443120418381226	0.177433104875313
17	C8orf47	1	1	0.443120418381226	0.177433104875313
20	C8orf47	1	1	0.443120418381226	0.177433104875313
23	C8orf47	1	1	0.443120418381226	0.177433104875313
5	C8orf47	1	1	0.443120418381226	0.177433104875313
2	CCDC23	1	1	0.443120418381226	0.177434829699077
8	CCDC23	1	1	0.443120418381226	0.177434829699077
10	NCOA3	2	9	0.130795562019084	0.177441062411466
15	ATXN2L	1	1	0.486299648064354	0.177441767507129
11	C2orf91	0	2	1	0.177443108754685
5	C2orf91	0	2	1	0.177443108754685
6	CPLX2	1	1	0.486299648064354	0.177444284789748
20	RLTPR	0	5	0.337536991645227	0.177448977543337
19	MYRF	1	6	0.249340765454958	0.177456296907685
9	PIK3R4	4	4	0.23261647426555	0.177458523280861
2	T	0	3	0.57535603809672	0.177468748520844
10	PLXDC1	2	5	0.705462609898033	0.177471039634448
12	NRIP1	4	3	0.104394498718273	0.177473542959371
6	LUZP2	1	1	0.486299648064354	0.177488583956501
8	SHPRH	5	6	0.158378867540005	0.177488799892498
7	NUPR1L	0	3	0.266908812083928	0.177489377806972
9	ADAM10	5	5	0.156818013381163	0.177496971391814
6	EMX1	0	4	0.581964343829231	0.177500011721202
4	NACC2	0	3	0.266908812083928	0.177504210968382
1	FAM222A	12	9	0.185482340520095	0.177505349771568
4	LONRF3	0	3	0.266908812083928	0.177506410370372
5	RBFOX1	8	13	0.203261793077678	0.177523605767537
12	UBR4	6	7	0.210595158806908	0.177528262663586
11	SPATS2L	0	3	0.57535603809672	0.177541387693074
11	GTF3C5	1	1	0.443120418381226	0.177561349456632
14	GTF3C5	1	1	0.443120418381226	0.177561349456632
17	GTF3C5	1	1	0.443120418381226	0.177561349456632
20	GTF3C5	1	1	0.443120418381226	0.177561349456632
23	GTF3C5	1	1	0.443120418381226	0.177561349456632
5	GTF3C5	1	1	0.443120418381226	0.177561349456632
19	SLCO1C1	3	0	0.0757102518856612	0.177564281851113
5	PCED1A	1	0	0.253615127919911	0.177581760055188
19	DOK2	0	3	0.266908812083928	0.177585916131881
22	DOK2	0	3	0.266908812083928	0.177585916131881
7	SLC2A8	0	3	0.266908812083928	0.177590569475957
1	DHX35	3	6	0.740896275457877	0.177594992840792
10	SGSM2	4	3	0.465393641427958	0.177599606253838
2	PDCL	1	0	0.253615127919911	0.177601271118129
8	PDCL	1	0	0.253615127919911	0.177601271118129
4	MDGA2	0	3	0.266908812083928	0.177610256213138
24	CBLB	1	1	0.486299648064354	0.177628616801734
13	BLMH	0	3	0.266908812083928	0.177636996944979
16	BLMH	0	3	0.266908812083928	0.177636996944979
12	FBL	1	1	0.486299648064354	0.177646952318149
21	FBL	1	1	0.486299648064354	0.177646952318149
24	FBL	1	1	0.486299648064354	0.177646952318149
2	MTMR9	1	2	1	0.177647946871355
8	ROBO3	2	11	0.533901420393631	0.17765146638449
10	DDT	1	0	0.423539518900344	0.177670251403317
10	GRWD1	1	0	0.423539518900344	0.177670251403317
10	PRIM2	1	0	0.423539518900344	0.177670251403317
10	USE1	1	0	0.423539518900344	0.177670251403317
10	ZNF484	1	0	0.423539518900344	0.177670251403317
13	AP5Z1	1	0	0.423539518900344	0.177670251403317
13	DDT	1	0	0.423539518900344	0.177670251403317
13	FKBP5	1	0	0.423539518900344	0.177670251403317
13	HAT1	1	0	0.423539518900344	0.177670251403317
16	AP5Z1	1	0	0.423539518900344	0.177670251403317
16	DDT	1	0	0.423539518900344	0.177670251403317
16	FKBP5	1	0	0.423539518900344	0.177670251403317
16	HAT1	1	0	0.423539518900344	0.177670251403317
19	DCAF4	1	0	0.423539518900344	0.177670251403317
19	DDT	1	0	0.423539518900344	0.177670251403317
1	DDT	1	0	0.423539518900344	0.177670251403317
1	GRWD1	1	0	0.423539518900344	0.177670251403317
1	RRM2	2	0	0.179175789594986	0.177670251403317
1	SMIM17	1	0	0.423539518900344	0.177670251403317
22	DCAF4	1	0	0.423539518900344	0.177670251403317
22	DDT	1	0	0.423539518900344	0.177670251403317
22	USE1	1	0	0.423539518900344	0.177670251403317
22	ZNF484	1	0	0.423539518900344	0.177670251403317
25	PGM1	1	0	0.423539518900344	0.177670251403317
4	AP5Z1	1	0	0.423539518900344	0.177670251403317
4	DDT	1	0	0.423539518900344	0.177670251403317
4	GRWD1	1	0	0.423539518900344	0.177670251403317
4	PRIM2	1	0	0.423539518900344	0.177670251403317
4	SNX25	1	0	0.423539518900344	0.177670251403317
4	SPAG6	1	0	0.423539518900344	0.177670251403317
4	ULK1	1	0	0.423539518900344	0.177670251403317
7	DDT	1	0	0.423539518900344	0.177670251403317
7	GRWD1	1	0	0.423539518900344	0.177670251403317
7	RRM2	2	0	0.179175789594986	0.177670251403317
7	SMIM17	1	0	0.423539518900344	0.177670251403317
20	HTR1F	1	2	1	0.177671981339719
8	HTR1F	1	2	1	0.177671981339719
20	AATF	1	1	0.443120418381226	0.177674003045072
23	AATF	1	1	0.443120418381226	0.177674003045072
7	NAA40	0	3	0.266908812083928	0.177679282636181
1	ALDOA	3	0	0.0757102518856612	0.177679799646288
4	ALDOA	3	0	0.0757102518856612	0.177679799646288
7	HAUS5	1	6	0.249340765454958	0.177683923153084
1	ZNF418	0	3	0.266908812083928	0.177689092920579
4	ZFAT	0	3	0.266908812083928	0.177689783729749
11	NDUFA8	0	2	1	0.177691512838342
19	LRP10	0	3	0.266908812083928	0.177694601942671
22	LRP10	0	3	0.266908812083928	0.177694601942671
22	PCLO	7	5	0.379198343853497	0.177696485208916
7	NUDT14	0	3	0.266908812083928	0.177699119009027
14	R3HCC1	1	0	0.253615127919911	0.177700453992537
17	R3HCC1	1	0	0.253615127919911	0.177700453992537
2	BCAR3	6	9	0.228687819397867	0.17770904833238
10	MYOZ1	0	3	0.266908812083928	0.177721624324449
19	MYOZ1	0	3	0.266908812083928	0.177721624324449
22	MYOZ1	0	3	0.266908812083928	0.177721624324449
7	MYOZ1	0	3	0.266908812083928	0.177721624324449
13	PCLO	0	3	0.266908812083928	0.177727562475922
19	CACNA1H	5	12	0.329921386810392	0.177728524832937
22	ZNF354C	0	3	0.266908812083928	0.177739666842645
3	RBM6	4	3	0.104394498718273	0.177742023647493
12	GPR115	1	1	0.486299648064354	0.177747943537549
21	GPR115	1	1	0.486299648064354	0.177747943537549
24	GPR115	1	1	0.486299648064354	0.177747943537549
9	GPR115	1	1	0.486299648064354	0.177747943537549
4	ZNF721	0	2	0.511272541389285	0.177748271701128
26	CHD3	1	1	0.443120418381226	0.177753210552109
19	PTPN2	0	3	0.266908812083928	0.177755029088766
1	BLCAP	1	3	0.641747233771329	0.177755774387774
7	BLCAP	1	3	0.641747233771329	0.177755774387774
20	DDX20	1	1	0.443120418381226	0.177757506244509
23	DDX20	1	1	0.443120418381226	0.177757506244509
12	GRM5	4	5	0.281118303419594	0.177766768508395
7	TRPM3	10	22	0.210301731683124	0.177768424218801
20	FAT2	1	18	0.0575357125016263	0.177791928534296
12	ZNF141	1	1	0.486299648064354	0.17779266276905
24	ZNF141	1	1	0.486299648064354	0.17779266276905
4	DENND3	0	3	0.266908812083928	0.17782732002863
11	USP15	0	4	0.577251770069503	0.177833991308466
9	GABRP	1	2	1	0.177837394876678
10	TAS1R3	1	6	0.249340765454958	0.177841372101541
22	TAS1R3	1	6	0.249340765454958	0.177841372101541
10	OR7G1	0	3	0.266908812083928	0.177843449075904
19	OR7G1	0	3	0.266908812083928	0.177843449075904
22	OR7G1	0	3	0.266908812083928	0.177843449075904
7	OR7G1	0	3	0.266908812083928	0.177843449075904
2	CD164L2	1	1	0.443120418381226	0.17785593985121
8	CD164L2	1	1	0.443120418381226	0.17785593985121
15	PCDH1	1	1	0.486299648064354	0.177857721929964
18	PCDH1	1	1	0.486299648064354	0.177857721929964
11	PUS7	1	1	0.443120418381226	0.177872770702897
5	PUS7	1	1	0.443120418381226	0.177872770702897
5	PKN2	0	7	0.20117644319095	0.177877332751401
3	TLK2	0	5	0.329438512902039	0.177884345209178
2	GNPDA1	0	1	1	0.177890026638936
8	GNPDA1	0	1	1	0.177890026638936
3	PPP1R1B	1	8	0.458271854613034	0.177899279160338
9	PPP1R1B	1	8	0.458271854613034	0.177899279160338
23	C19orf26	0	4	0.577251770069503	0.177928699143315
10	CRYL1	1	0	0.423539518900344	0.177946738701848
10	CYSLTR1	1	0	0.423539518900344	0.177946738701848
10	INSL3	1	0	0.423539518900344	0.177946738701848
10	OCEL1	1	0	0.423539518900344	0.177946738701848
10	RAET1E	1	0	0.423539518900344	0.177946738701848
13	ALDH3A1	1	0	0.423539518900344	0.177946738701848
13	CMC1	1	0	0.423539518900344	0.177946738701848
13	KDM1B	1	0	0.423539518900344	0.177946738701848
13	RNF126	1	0	0.423539518900344	0.177946738701848
13	SLC30A10	1	0	0.423539518900344	0.177946738701848
16	ALDH3A1	1	0	0.423539518900344	0.177946738701848
16	AVP	1	0	0.423539518900344	0.177946738701848
16	CEACAM16	1	0	0.423539518900344	0.177946738701848
16	CMC1	1	0	0.423539518900344	0.177946738701848
16	KDM1B	1	0	0.423539518900344	0.177946738701848
16	RNF126	1	0	0.423539518900344	0.177946738701848
16	SLC30A10	1	0	0.423539518900344	0.177946738701848
19	CYSLTR1	1	0	0.423539518900344	0.177946738701848
19	INSL3	1	0	0.423539518900344	0.177946738701848
19	OC90	1	0	0.423539518900344	0.177946738701848
19	OCEL1	1	0	0.423539518900344	0.177946738701848
19	RAET1E	1	0	0.423539518900344	0.177946738701848
19	RNF126	1	0	0.423539518900344	0.177946738701848
19	SLC30A10	1	0	0.423539518900344	0.177946738701848
1	ALDH3A1	2	0	0.179175789594986	0.177946738701848
1	CABP4	1	1	1	0.177946738701848
22	ABAT	1	0	0.423539518900344	0.177946738701848
22	AVP	1	0	0.423539518900344	0.177946738701848
22	CYSLTR1	1	0	0.423539518900344	0.177946738701848
22	INSL3	1	0	0.423539518900344	0.177946738701848
22	OCEL1	1	0	0.423539518900344	0.177946738701848
22	RAET1E	1	0	0.423539518900344	0.177946738701848
22	RNF126	1	0	0.423539518900344	0.177946738701848
22	SLC30A10	1	0	0.423539518900344	0.177946738701848
25	CEACAM16	1	0	0.423539518900344	0.177946738701848
25	SMC1A	1	0	0.423539518900344	0.177946738701848
4	ALDH3A1	1	0	0.423539518900344	0.177946738701848
4	CEACAM16	1	0	0.423539518900344	0.177946738701848
4	CRYL1	1	0	0.423539518900344	0.177946738701848
4	NFKBIZ	1	0	0.423539518900344	0.177946738701848
7	CABP4	1	1	1	0.177946738701848
7	INSL3	1	0	0.423539518900344	0.177946738701848
7	OCEL1	1	0	0.423539518900344	0.177946738701848
7	RAET1E	1	0	0.423539518900344	0.177946738701848
14	SLIT3	1	1	0.443120418381226	0.177960738598185
17	SLIT3	1	1	0.443120418381226	0.177960738598185
7	CIC	18	15	0.157097637105822	0.177966596518174
11	ARHGAP26	0	12	0.0439913564374905	0.177966604494197
5	ARHGAP26	0	12	0.0439913564374905	0.177966604494197
11	CYP11A1	1	0	0.253615127919911	0.177968938266924
23	CYP11A1	1	0	0.253615127919911	0.177968938266924
20	PCBP3	0	3	0.57535603809672	0.177973150825544
3	CHMP4B	5	4	0.127700800024635	0.177982436747949
9	CHMP4B	5	4	0.127700800024635	0.177982436747949
1	ARL13B	1	3	0.641747233771329	0.177984847312308
14	FLII	1	1	0.443120418381226	0.177989244373633
7	LURAP1L	0	5	0.0767253253304393	0.177993870594276
13	SPG7	0	3	0.266908812083928	0.177995968916287
2	GALNT1	0	3	0.57535603809672	0.178000676075848
10	SMTNL1	0	3	0.266908812083928	0.178003339308093
2	LAG3	0	1	1	0.178003459687197
8	LAG3	0	1	1	0.178003459687197
3	KHNYN	1	2	1	0.178008766325698
9	CATSPERG	0	4	0.581964343829231	0.178009993402231
9	VPS51	4	4	0.23261647426555	0.178014103584037
13	SPAG17	0	3	0.266908812083928	0.178016350243689
3	PCSK7	4	3	0.104394498718273	0.178016398778379
10	CCDC71	0	4	0.141962671521461	0.178030288846606
10	NTN4	0	3	0.266908812083928	0.178033486936387
4	NTN4	0	3	0.266908812083928	0.178033486936387
8	STK40	5	4	0.0509077140857761	0.178034968724762
6	ZADH2	1	0	0.283119658119658	0.178035570493087
2	RRM2B	1	1	0.443120418381226	0.178041461308259
9	SPG7	0	6	0.192146475055282	0.178050896523727
11	FAM181B	1	0	0.253615127919911	0.178063273595482
5	FAM181B	1	0	0.253615127919911	0.178063273595482
3	ERCC3	1	1	0.486299648064354	0.178063478763303
2	VWA3B	4	5	0.242421139674541	0.17809840307192
4	SYNRG	0	4	0.141962671521461	0.178115527042082
14	C11orf49	1	2	1	0.178124543957075
17	C11orf49	1	2	1	0.178124543957075
20	C11orf49	1	2	1	0.178124543957075
23	C11orf49	1	2	1	0.178124543957075
12	LRRC17	1	1	0.486299648064354	0.178127092537584
21	LRRC17	1	1	0.486299648064354	0.178127092537584
24	LRRC17	1	1	0.486299648064354	0.178127092537584
10	ALG3	0	3	0.266908812083928	0.178131821551404
22	ALG3	0	3	0.266908812083928	0.178131821551404
7	NBEA	11	10	0.378389526244099	0.178139822711714
4	TMEM194A	0	2	0.511272541389285	0.178146982021558
4	AMFR	0	3	0.266908812083928	0.178169703798976
6	RNF141	1	1	0.486299648064354	0.178181656136967
19	OXR1	0	3	0.266908812083928	0.178187510244948
22	OXR1	0	3	0.266908812083928	0.178187510244948
1	ABCB6	0	3	0.266908812083928	0.178193465723329
12	R3HDM2	4	5	0.281118303419594	0.17819634107457
13	PRKCA	0	3	0.266908812083928	0.178203925474083
16	PRKCA	0	3	0.266908812083928	0.178203925474083
22	PRKCA	0	3	0.266908812083928	0.178203925474083
2	SEZ6	0	2	1	0.178212347066707
6	FAM185A	1	0	0.283119658119658	0.178224322159038
19	LRFN3	0	3	0.266908812083928	0.178240387374571
12	ZHX1	1	0	0.283119658119658	0.178245460848823
6	ZHX1	1	0	0.283119658119658	0.178245460848823
13	A2M	0	3	0.266908812083928	0.178248921218863
16	A2M	0	3	0.266908812083928	0.178248921218863
1	A2M	0	3	0.266908812083928	0.178248921218863
4	A2M	0	3	0.266908812083928	0.178248921218863
9	COL13A1	6	8	0.237673820113442	0.178261043263419
10	ZNF771	3	0	0.0757102518856612	0.178270694867958
7	ZNF771	3	0	0.0757102518856612	0.178270694867958
10	C21orf58	0	2	0.511272541389285	0.178306696652955
4	C21orf58	0	2	0.511272541389285	0.178306696652955
1	MGST3	0	3	0.266908812083928	0.178311748802239
1	STMN3	0	3	0.266908812083928	0.178320834140744
7	STMN3	0	3	0.266908812083928	0.178320834140744
21	UXS1	1	0	0.283119658119658	0.178330403562743
24	UXS1	1	0	0.283119658119658	0.178330403562743
2	C11orf58	1	1	0.443120418381226	0.178330416265949
11	INTS5	0	4	0.577251770069503	0.178331616314283
20	INTS5	0	4	0.577251770069503	0.178331616314283
23	INTS5	0	4	0.577251770069503	0.178331616314283
8	INTS5	0	5	0.337536991645227	0.178331616314283
20	ZBTB5	0	4	0.577251770069503	0.178337220760008
23	ZBTB5	0	4	0.577251770069503	0.178337220760008
5	CCDC13	0	4	0.577251770069503	0.178348702003671
15	CLDN19	1	1	0.486299648064354	0.178349843147664
21	CLDN19	1	1	0.486299648064354	0.178349843147664
27	CLDN19	1	1	0.486299648064354	0.178349843147664
7	CCDC183	0	2	0.511272541389285	0.178365358273197
9	PLXND1	1	10	0.195328129774272	0.17838252707296
2	PPP2R3C	0	4	0.577251770069503	0.178396050185439
13	COL6A6	5	2	0.141016962608704	0.178404636177803
10	KBTBD6	1	0	0.423539518900344	0.178416245814483
10	REG4	1	0	0.423539518900344	0.178416245814483
10	RLN1	1	0	0.423539518900344	0.178416245814483
13	PDE1A	1	0	0.423539518900344	0.178416245814483
13	PRSS48	1	0	0.423539518900344	0.178416245814483
13	PSMC4	1	0	0.423539518900344	0.178416245814483
13	REG4	1	0	0.423539518900344	0.178416245814483
13	RLN1	1	0	0.423539518900344	0.178416245814483
16	PDE1A	1	0	0.423539518900344	0.178416245814483
16	PSMC4	1	0	0.423539518900344	0.178416245814483
16	REG4	1	0	0.423539518900344	0.178416245814483
16	RLN1	1	0	0.423539518900344	0.178416245814483
19	KBTBD6	1	0	0.423539518900344	0.178416245814483
19	PDE1A	1	0	0.423539518900344	0.178416245814483
19	REG4	1	0	0.423539518900344	0.178416245814483
19	RLN1	1	0	0.423539518900344	0.178416245814483
19	TMEM132D	1	0	0.423539518900344	0.178416245814483
1	ATP6V1E1	1	0	0.423539518900344	0.178416245814483
1	PRSS48	1	0	0.423539518900344	0.178416245814483
1	RLN1	1	0	0.423539518900344	0.178416245814483
22	KBTBD6	1	0	0.423539518900344	0.178416245814483
22	PDE1A	1	0	0.423539518900344	0.178416245814483
22	REG4	1	0	0.423539518900344	0.178416245814483
22	RLN1	1	0	0.423539518900344	0.178416245814483
22	TMEM132D	1	0	0.423539518900344	0.178416245814483
25	PDE1A	1	0	0.423539518900344	0.178416245814483
25	PIH1D2	1	0	0.423539518900344	0.178416245814483
25	PSMC4	1	0	0.423539518900344	0.178416245814483
25	RLN1	1	0	0.423539518900344	0.178416245814483
4	CRISPLD2	2	0	0.179175789594986	0.178416245814483
4	PSMC4	1	0	0.423539518900344	0.178416245814483
4	REG4	1	0	0.423539518900344	0.178416245814483
4	RLN1	1	0	0.423539518900344	0.178416245814483
7	ATP6V1E1	1	0	0.423539518900344	0.178416245814483
7	KBTBD6	1	1	1	0.178416245814483
7	RLN1	1	0	0.423539518900344	0.178416245814483
12	TTC40	0	5	0.329438512902039	0.178432085941602
24	TTC40	0	5	0.329438512902039	0.178432085941602
9	PPARG	6	9	0.384899253322735	0.178441874866136
1	HTR6	0	3	0.266908812083928	0.178442773152905
7	HTR6	0	3	0.266908812083928	0.178442773152905
10	NRK	0	3	0.266908812083928	0.178452721552492
22	NRK	0	3	0.266908812083928	0.178452721552492
10	DGKA	2	0	0.179175789594986	0.17847072604671
14	MRPS27	0	6	0.346448133142243	0.178472034143516
1	DSCR4	1	3	0.641747233771329	0.178473910624237
7	DSCR4	1	3	0.641747233771329	0.178473910624237
10	ITPR1	5	13	0.237713900157029	0.178481031288928
11	CHGA	1	2	1	0.178483333390523
10	PCED1B	3	0	0.0757102518856612	0.178491360823945
1	PCED1B	5	3	0.294591020727594	0.178491360823945
4	PCED1B	3	0	0.0757102518856612	0.178491360823945
7	PCED1B	5	3	0.294591020727594	0.178491360823945
7	KIAA1377	4	3	0.465393641427958	0.178504931399434
12	PSMA6	1	0	0.283119658119658	0.178505241484146
9	PSMA6	1	0	0.283119658119658	0.178505241484146
10	TXNDC12	0	2	0.511272541389285	0.178517817112808
6	FNDC1	1	1	0.486299648064354	0.178530706092647
17	CCDC88B	0	3	0.57535603809672	0.178542596890462
12	TMCC3	1	1	0.486299648064354	0.178543715410822
14	ARID2	1	1	0.443120418381226	0.17855467344799
17	ARID2	1	1	0.443120418381226	0.17855467344799
22	CYP7A1	0	3	0.266908812083928	0.178559753814807
24	FREM1	4	4	0.23261647426555	0.178563729169118
10	MMP26	1	0	0.423539518900344	0.178566603202888
10	UPK3A	1	0	0.423539518900344	0.178566603202888
13	C12orf50	1	0	0.423539518900344	0.178566603202888
13	IQCC	1	0	0.423539518900344	0.178566603202888
13	RIC3	1	0	0.423539518900344	0.178566603202888
13	RUNX2	1	0	0.423539518900344	0.178566603202888
13	SLC16A10	1	0	0.423539518900344	0.178566603202888
13	USPL1	1	0	0.423539518900344	0.178566603202888
16	C12orf50	1	0	0.423539518900344	0.178566603202888
16	RIC3	1	0	0.423539518900344	0.178566603202888
16	SLC16A10	1	0	0.423539518900344	0.178566603202888
16	USPL1	1	0	0.423539518900344	0.178566603202888
19	C12orf50	1	0	0.423539518900344	0.178566603202888
19	IQCC	1	0	0.423539518900344	0.178566603202888
19	SMPD2	1	0	0.423539518900344	0.178566603202888
1	IQCC	1	0	0.423539518900344	0.178566603202888
1	RPL13A	1	0	0.423539518900344	0.178566603202888
22	C12orf50	1	0	0.423539518900344	0.178566603202888
25	C12orf50	1	0	0.423539518900344	0.178566603202888
25	DDX60	1	0	0.423539518900344	0.178566603202888
25	USPL1	1	0	0.423539518900344	0.178566603202888
4	MMP26	1	0	0.423539518900344	0.178566603202888
4	RIC3	1	0	0.423539518900344	0.178566603202888
4	RPL13A	1	0	0.423539518900344	0.178566603202888
4	UPK3A	1	0	0.423539518900344	0.178566603202888
4	USPL1	1	0	0.423539518900344	0.178566603202888
7	IQCC	1	0	0.423539518900344	0.178566603202888
7	SMPD2	1	1	1	0.178566603202888
10	CHCHD4	1	0	0.423539518900344	0.178572985792004
10	COMMD2	1	0	0.423539518900344	0.178572985792004
10	CREBL2	1	0	0.423539518900344	0.178572985792004
10	IRGC	1	0	0.423539518900344	0.178572985792004
10	OR5D18	1	0	0.423539518900344	0.178572985792004
10	TBC1D7	1	1	1	0.178572985792004
10	ZNF197	1	0	0.423539518900344	0.178572985792004
13	CHCHD4	1	0	0.423539518900344	0.178572985792004
13	COMMD2	1	0	0.423539518900344	0.178572985792004
13	DIAPH2	1	0	0.423539518900344	0.178572985792004
13	FBXO17	1	0	0.423539518900344	0.178572985792004
13	OR5D18	1	0	0.423539518900344	0.178572985792004
13	TAF3	1	0	0.423539518900344	0.178572985792004
13	TUBA4A	1	0	0.423539518900344	0.178572985792004
13	ZNF492	1	0	0.423539518900344	0.178572985792004
16	CHCHD4	1	0	0.423539518900344	0.178572985792004
16	COMMD2	1	0	0.423539518900344	0.178572985792004
16	DIAPH2	1	0	0.423539518900344	0.178572985792004
16	FBXO17	1	0	0.423539518900344	0.178572985792004
16	OR5D18	1	0	0.423539518900344	0.178572985792004
16	TAF3	1	0	0.423539518900344	0.178572985792004
16	TBC1D7	1	0	0.423539518900344	0.178572985792004
16	TUBA4A	1	0	0.423539518900344	0.178572985792004
19	CHCHD4	1	0	0.423539518900344	0.178572985792004
19	CHRM3	1	0	0.423539518900344	0.178572985792004
19	COMMD2	1	0	0.423539518900344	0.178572985792004
19	DIAPH2	1	0	0.423539518900344	0.178572985792004
19	FBXO17	1	0	0.423539518900344	0.178572985792004
19	IRGC	1	0	0.423539518900344	0.178572985792004
19	OR5D18	1	0	0.423539518900344	0.178572985792004
19	TUBA4A	1	0	0.423539518900344	0.178572985792004
19	ZNF197	1	0	0.423539518900344	0.178572985792004
19	ZNF492	1	0	0.423539518900344	0.178572985792004
1	CHCHD4	1	0	0.423539518900344	0.178572985792004
1	KIF3A	1	0	0.423539518900344	0.178572985792004
1	OR5D18	1	0	0.423539518900344	0.178572985792004
1	ZNF492	1	0	0.423539518900344	0.178572985792004
22	CHCHD4	1	0	0.423539518900344	0.178572985792004
22	CHRM3	1	0	0.423539518900344	0.178572985792004
22	COMMD2	1	0	0.423539518900344	0.178572985792004
22	DIAPH2	1	0	0.423539518900344	0.178572985792004
22	FBXO17	1	0	0.423539518900344	0.178572985792004
22	IRGC	1	0	0.423539518900344	0.178572985792004
22	OR5D18	1	0	0.423539518900344	0.178572985792004
22	TBC1D7	1	0	0.423539518900344	0.178572985792004
22	TUBA4A	1	0	0.423539518900344	0.178572985792004
22	ZNF197	1	0	0.423539518900344	0.178572985792004
25	FBXO17	1	0	0.423539518900344	0.178572985792004
25	OR5D18	1	0	0.423539518900344	0.178572985792004
25	ZNF492	1	0	0.423539518900344	0.178572985792004
4	CHCHD4	1	0	0.423539518900344	0.178572985792004
4	COMMD2	1	0	0.423539518900344	0.178572985792004
4	CREBL2	1	0	0.423539518900344	0.178572985792004
4	OR5D18	1	0	0.423539518900344	0.178572985792004
4	TBC1D7	1	1	1	0.178572985792004
7	CHCHD4	1	0	0.423539518900344	0.178572985792004
7	IRGC	1	0	0.423539518900344	0.178572985792004
7	OR5D18	1	0	0.423539518900344	0.178572985792004
7	ZNF197	1	2	1	0.178572985792004
7	ZNF492	1	0	0.423539518900344	0.178572985792004
15	FUZ	1	0	0.283119658119658	0.178583030308234
21	FUZ	1	0	0.283119658119658	0.178583030308234
7	ACO2	5	2	0.141016962608704	0.17860497411376
7	TTC29	7	5	0.379198343853497	0.17860969906674
3	ALG11	0	2	1	0.178620540197906
9	ALG11	0	2	1	0.178620540197906
2	CDC23	1	1	0.443120418381226	0.178632722657115
11	PRSS50	1	0	0.253615127919911	0.178635883954887
2	PRSS50	3	0	0.0161525342983755	0.178635883954887
5	PRSS50	1	0	0.253615127919911	0.178635883954887
8	PRSS50	3	0	0.0161525342983755	0.178635883954887
10	C10orf55	1	0	0.423539518900344	0.178636785846543
10	C12orf49	2	0	0.179175789594986	0.178636785846543
13	BRK1	1	0	0.423539518900344	0.178636785846543
13	C10orf55	1	0	0.423539518900344	0.178636785846543
13	GRIK4	1	0	0.423539518900344	0.178636785846543
13	MFSD8	1	0	0.423539518900344	0.178636785846543
13	MRGPRG	1	0	0.423539518900344	0.178636785846543
13	PATZ1	1	0	0.423539518900344	0.178636785846543
13	TADA1	1	0	0.423539518900344	0.178636785846543
16	C10orf55	1	0	0.423539518900344	0.178636785846543
16	GRIK4	1	0	0.423539518900344	0.178636785846543
16	MFSD8	1	0	0.423539518900344	0.178636785846543
16	PATZ1	1	0	0.423539518900344	0.178636785846543
19	BRK1	1	0	0.423539518900344	0.178636785846543
19	C10orf55	1	0	0.423539518900344	0.178636785846543
19	MRGPRG	1	0	0.423539518900344	0.178636785846543
1	C10orf55	1	0	0.423539518900344	0.178636785846543
1	MRGPRG	1	0	0.423539518900344	0.178636785846543
1	TADA1	1	0	0.423539518900344	0.178636785846543
1	TAL2	1	0	0.423539518900344	0.178636785846543
22	C10orf55	1	0	0.423539518900344	0.178636785846543
25	AOAH	1	0	0.423539518900344	0.178636785846543
25	BRK1	1	0	0.423539518900344	0.178636785846543
25	IPO8	1	0	0.423539518900344	0.178636785846543
25	MFSD8	1	0	0.423539518900344	0.178636785846543
4	C10orf55	1	0	0.423539518900344	0.178636785846543
4	C12orf49	2	0	0.179175789594986	0.178636785846543
4	MFSD8	1	0	0.423539518900344	0.178636785846543
4	SERTAD3	1	0	0.423539518900344	0.178636785846543
7	C10orf55	1	0	0.423539518900344	0.178636785846543
7	MRGPRG	1	0	0.423539518900344	0.178636785846543
2	LAMP2	1	1	0.443120418381226	0.178637077299062
5	LAMP2	1	1	0.443120418381226	0.178637077299062
20	SLITRK5	1	2	1	0.1786377440273
2	ERMP1	1	0	0.253615127919911	0.178642699389573
2	ST3GAL1	4	2	0.0390105118789301	0.178663546406681
8	ST3GAL1	4	2	0.0390105118789301	0.178663546406681
13	EYS	0	3	0.266908812083928	0.178664187556265
16	EYS	0	3	0.266908812083928	0.178664187556265
15	TBX15	1	1	0.486299648064354	0.178664261612155
18	TBX15	1	1	0.486299648064354	0.178664261612155
21	TBX15	1	1	0.486299648064354	0.178664261612155
24	TBX15	1	1	0.486299648064354	0.178664261612155
9	ACOX2	6	5	0.0846196632229636	0.178677240291593
21	MAMDC4	1	8	0.458271854613034	0.178678748036086
9	MAMDC4	1	8	0.458271854613034	0.178678748036086
7	PDK1	3	5	1	0.178679792926103
3	INTS10	1	1	0.486299648064354	0.1786839324803
11	TOR3A	0	3	0.57535603809672	0.178688314732762
20	TOR3A	0	3	0.57535603809672	0.178688314732762
23	TOR3A	0	3	0.57535603809672	0.178688314732762
9	ATIC	1	1	0.486299648064354	0.178691711623252
1	DUSP8	3	1	0.316989644872981	0.178699798393374
21	FADS2	1	1	0.486299648064354	0.178708847234232
24	FADS2	1	1	0.486299648064354	0.178708847234232
19	PDE3A	2	6	0.478844472759943	0.17871095926888
11	DYNLRB2	1	1	0.443120418381226	0.178717457584711
11	VPS52	1	0	0.253615127919911	0.178717644521499
20	VPS52	1	0	0.253615127919911	0.178717644521499
23	VPS52	1	0	0.253615127919911	0.178717644521499
8	VPS52	1	0	0.253615127919911	0.178717644521499
10	TMEFF2	3	3	0.702291855334817	0.178720662438756
4	TMEFF2	3	3	0.702291855334817	0.178720662438756
10	CYP2C18	3	0	0.0757102518856612	0.178732669338354
19	CYP2C18	3	0	0.0757102518856612	0.178732669338354
22	CYP2C18	3	0	0.0757102518856612	0.178732669338354
7	CYP2C18	3	0	0.0757102518856612	0.178732669338354
11	OR6K3	1	1	0.443120418381226	0.178737538146406
2	OR6K3	1	1	0.443120418381226	0.178737538146406
5	OR6K3	1	1	0.443120418381226	0.178737538146406
2	MASTL	0	4	0.577251770069503	0.178743331506013
8	DMD	6	8	0.132488019404142	0.178747512388351
12	TMEM52	1	1	0.486299648064354	0.17875136087322
21	TMEM52	1	1	0.486299648064354	0.17875136087322
24	TMEM52	1	1	0.486299648064354	0.17875136087322
9	TMEM52	1	1	0.486299648064354	0.17875136087322
10	DUS4L	0	3	0.266908812083928	0.178758924559976
19	DUS4L	0	3	0.266908812083928	0.178758924559976
22	DUS4L	0	3	0.266908812083928	0.178758924559976
2	CSF1R	1	4	1	0.178771299709395
19	GIGYF2	1	5	0.410525989006265	0.17877855206245
22	GIGYF2	1	5	0.410525989006265	0.17877855206245
23	NUCB2	1	1	0.443120418381226	0.178782800475936
15	SCUBE2	1	1	0.486299648064354	0.178787446706999
18	SCUBE2	1	1	0.486299648064354	0.178787446706999
3	ST6GAL2	4	5	0.281118303419594	0.178806750851407
9	ST6GAL2	4	5	0.281118303419594	0.178806750851407
3	C12orf43	1	0	0.283119658119658	0.178816980044077
2	TCTEX1D1	1	1	0.443120418381226	0.178819886706218
8	TCTEX1D1	1	1	0.443120418381226	0.178819886706218
19	C7orf25	0	3	0.266908812083928	0.178820883540835
5	GALNT4	0	2	1	0.178830355095964
2	TRPC7	5	5	0.134006502987774	0.17883134989634
8	NCAPD2	1	6	0.685835403907235	0.178833964541933
14	GLB1	1	0	0.253615127919911	0.17884912395768
17	GLB1	1	0	0.253615127919911	0.17884912395768
20	CNIH4	1	0	0.253615127919911	0.178854758273133
23	CNIH4	1	0	0.253615127919911	0.178854758273133
11	OAZ1	1	0	0.253615127919911	0.178856406057722
11	PLIN2	1	0	0.253615127919911	0.178856406057722
11	SAMD7	2	0	0.0641098374585967	0.178856406057722
11	SPIDR	1	0	0.253615127919911	0.178856406057722
14	C2orf66	1	0	0.253615127919911	0.178856406057722
14	OTUD3	1	0	0.253615127919911	0.178856406057722
14	PLIN2	1	0	0.253615127919911	0.178856406057722
14	PTPRR	1	0	0.253615127919911	0.178856406057722
14	TAF5L	1	0	0.253615127919911	0.178856406057722
17	ANGPTL4	1	0	0.253615127919911	0.178856406057722
17	C2orf66	1	0	0.253615127919911	0.178856406057722
17	OTUD3	1	0	0.253615127919911	0.178856406057722
17	PLIN2	1	0	0.253615127919911	0.178856406057722
17	PTPRR	1	0	0.253615127919911	0.178856406057722
17	TAF5L	1	0	0.253615127919911	0.178856406057722
20	C2orf66	1	0	0.253615127919911	0.178856406057722
20	FAM196A	1	0	0.253615127919911	0.178856406057722
20	OAZ1	1	0	0.253615127919911	0.178856406057722
20	PLIN2	1	0	0.253615127919911	0.178856406057722
20	SAMD7	1	0	0.253615127919911	0.178856406057722
23	C2orf66	1	0	0.253615127919911	0.178856406057722
23	FAM196A	1	0	0.253615127919911	0.178856406057722
23	OAZ1	1	0	0.253615127919911	0.178856406057722
23	PLIN2	1	0	0.253615127919911	0.178856406057722
23	SAMD7	1	0	0.253615127919911	0.178856406057722
26	ANGPTL4	1	0	0.253615127919911	0.178856406057722
26	TAF5L	1	0	0.253615127919911	0.178856406057722
26	TPCN1	1	0	0.253615127919911	0.178856406057722
5	ANGPTL4	1	0	0.253615127919911	0.178856406057722
5	PLIN2	1	0	0.253615127919911	0.178856406057722
5	SPIDR	1	0	0.253615127919911	0.178856406057722
5	TAF5L	1	0	0.253615127919911	0.178856406057722
2	FAM189A2	0	4	0.577251770069503	0.178872395130621
12	CCDC22	1	1	0.486299648064354	0.178877803623715
15	CCDC22	1	1	0.486299648064354	0.178877803623715
18	CCDC22	1	1	0.486299648064354	0.178877803623715
21	CCDC22	1	1	0.486299648064354	0.178877803623715
24	CCDC22	1	1	0.486299648064354	0.178877803623715
6	CCDC22	1	1	0.486299648064354	0.178877803623715
23	RPS6KA1	1	0	0.253615127919911	0.178884382533226
11	CSNK1A1L	1	1	0.443120418381226	0.178899626177221
20	CSNK1A1L	1	1	0.443120418381226	0.178899626177221
23	CSNK1A1L	1	1	0.443120418381226	0.178899626177221
20	MRPL44	1	1	0.443120418381226	0.178912663730944
2	C6orf99	1	1	0.443120418381226	0.178916392689247
8	C6orf99	1	1	0.443120418381226	0.178916392689247
19	ANKRD50	6	4	0.338485460437487	0.178917919745492
12	TLCD1	1	1	0.486299648064354	0.178917973564047
21	TLCD1	1	1	0.486299648064354	0.178917973564047
24	TLCD1	1	1	0.486299648064354	0.178917973564047
9	TLCD1	1	2	1	0.178917973564047
3	GBE1	6	4	0.0352591217369508	0.178919846060787
14	SLCO4C1	1	1	0.443120418381226	0.178937889672084
17	SLCO4C1	1	1	0.443120418381226	0.178937889672084
5	SLCO4C1	1	1	0.443120418381226	0.178937889672084
7	ZBTB46	0	3	0.266908812083928	0.17894114277869
2	H6PD	0	4	0.577251770069503	0.178947514828948
14	CNP	1	1	0.443120418381226	0.178965245608781
17	CNP	1	1	0.443120418381226	0.178965245608781
8	KCNA5	1	4	1	0.178966292426311
11	RPL10A	1	1	0.443120418381226	0.178967990395705
14	RPL10A	1	1	0.443120418381226	0.178967990395705
17	RPL10A	1	1	0.443120418381226	0.178967990395705
20	RPL10A	1	1	0.443120418381226	0.178967990395705
23	RPL10A	1	1	0.443120418381226	0.178967990395705
2	RPL10A	1	1	0.443120418381226	0.178967990395705
5	RPL10A	1	1	0.443120418381226	0.178967990395705
8	RPL10A	1	1	0.443120418381226	0.178967990395705
10	APOPT1	1	0	0.423539518900344	0.178979171695145
10	CNN2	1	0	0.423539518900344	0.178979171695145
10	NAT1	1	0	0.423539518900344	0.178979171695145
10	PLSCR4	1	0	0.423539518900344	0.178979171695145
10	RAD51C	1	0	0.423539518900344	0.178979171695145
10	SMAGP	1	0	0.423539518900344	0.178979171695145
13	ADRM1	1	0	0.423539518900344	0.178979171695145
13	ANAPC2	1	0	0.423539518900344	0.178979171695145
13	APOPT1	1	0	0.423539518900344	0.178979171695145
13	CHGA	1	0	0.423539518900344	0.178979171695145
13	ENOPH1	1	0	0.423539518900344	0.178979171695145
13	LDB3	1	0	0.423539518900344	0.178979171695145
13	MBTD1	1	0	0.423539518900344	0.178979171695145
13	RAD51C	1	0	0.423539518900344	0.178979171695145
13	SLC5A4	1	0	0.423539518900344	0.178979171695145
13	SMAGP	1	0	0.423539518900344	0.178979171695145
16	ADRM1	1	0	0.423539518900344	0.178979171695145
16	ANAPC2	1	0	0.423539518900344	0.178979171695145
16	APOPT1	1	0	0.423539518900344	0.178979171695145
16	CHGA	1	0	0.423539518900344	0.178979171695145
16	ENOPH1	1	0	0.423539518900344	0.178979171695145
16	LDB3	1	0	0.423539518900344	0.178979171695145
16	MAPK9	1	0	0.423539518900344	0.178979171695145
16	MBTD1	1	0	0.423539518900344	0.178979171695145
16	RAD51C	1	0	0.423539518900344	0.178979171695145
16	SLC5A4	1	0	0.423539518900344	0.178979171695145
16	SMAGP	1	0	0.423539518900344	0.178979171695145
19	ADRM1	1	0	0.423539518900344	0.178979171695145
19	APOPT1	1	0	0.423539518900344	0.178979171695145
19	CNN2	1	0	0.423539518900344	0.178979171695145
19	NAT1	1	0	0.423539518900344	0.178979171695145
19	SMAGP	1	0	0.423539518900344	0.178979171695145
1	APOPT1	1	0	0.423539518900344	0.178979171695145
1	RAD51C	1	0	0.423539518900344	0.178979171695145
1	SLC5A4	1	0	0.423539518900344	0.178979171695145
22	ADRM1	1	0	0.423539518900344	0.178979171695145
22	APOPT1	1	0	0.423539518900344	0.178979171695145
22	CNN2	1	0	0.423539518900344	0.178979171695145
22	MBTD1	1	0	0.423539518900344	0.178979171695145
22	NAT1	1	0	0.423539518900344	0.178979171695145
22	PLSCR4	1	0	0.423539518900344	0.178979171695145
22	RAD51C	1	0	0.423539518900344	0.178979171695145
22	SMAGP	1	0	0.423539518900344	0.178979171695145
25	ENOPH1	1	0	0.423539518900344	0.178979171695145
25	LDB3	1	0	0.423539518900344	0.178979171695145
25	SLC5A4	1	0	0.423539518900344	0.178979171695145
25	SMAGP	1	0	0.423539518900344	0.178979171695145
4	ANAPC2	1	0	0.423539518900344	0.178979171695145
4	APOPT1	1	0	0.423539518900344	0.178979171695145
4	RAD51C	1	0	0.423539518900344	0.178979171695145
4	SLC5A4	1	0	0.423539518900344	0.178979171695145
4	SMAGP	1	0	0.423539518900344	0.178979171695145
7	APOPT1	1	0	0.423539518900344	0.178979171695145
7	CNN2	1	0	0.423539518900344	0.178979171695145
11	C6orf136	1	1	0.443120418381226	0.178982508412271
20	C6orf136	1	1	0.443120418381226	0.178982508412271
23	C6orf136	1	1	0.443120418381226	0.178982508412271
1	FOXD2	3	1	0.316989644872981	0.17899346084549
12	DUSP10	1	0	0.283119658119658	0.179002230153513
6	DUSP10	1	0	0.283119658119658	0.179002230153513
2	CDK13	5	8	0.332900257824791	0.179004059404883
5	B4GALT1	1	0	0.253615127919911	0.179018013878093
22	BPTF	0	3	0.266908812083928	0.179029722889047
12	SLC44A1	4	4	0.23261647426555	0.179035561220591
7	PKMYT1	0	3	0.266908812083928	0.179038777173668
12	TMEM80	1	1	0.486299648064354	0.179053328578582
24	TMEM80	1	1	0.486299648064354	0.179053328578582
5	UHRF1BP1	0	1	1	0.179055754016507
8	PEX11B	0	5	0.337536991645227	0.179066300554058
11	TRIM16	1	1	0.443120418381226	0.179076683611273
20	TRIM16	1	1	0.443120418381226	0.179076683611273
23	TRIM16	1	1	0.443120418381226	0.179076683611273
8	TRIM16	1	1	0.443120418381226	0.179076683611273
11	PKHD1	10	17	0.177489750331439	0.179082129504137
24	AP3B1	1	1	0.486299648064354	0.179116054368903
2	PDDC1	1	0	0.253615127919911	0.179121860460123
2	NOLC1	1	1	0.443120418381226	0.179122075868292
11	HOXC4	1	6	0.685835403907235	0.179123086339757
13	KCNG3	3	0	0.0757102518856612	0.179123303691237
16	KCNG3	3	0	0.0757102518856612	0.179123303691237
19	KCNG3	3	0	0.0757102518856612	0.179123303691237
22	KCNG3	3	0	0.0757102518856612	0.179123303691237
11	L3HYPDH	1	1	0.443120418381226	0.179132960243489
23	L3HYPDH	1	1	0.443120418381226	0.179132960243489
10	WNK2	1	6	0.249340765454958	0.17913415519672
22	WNK2	1	6	0.249340765454958	0.17913415519672
19	SAMD11	1	6	0.249340765454958	0.179145401598959
14	KMT2C	0	4	0.577251770069503	0.179150421762639
17	KMT2C	0	4	0.577251770069503	0.179150421762639
4	GGA1	0	3	0.266908812083928	0.179153768765457
11	EFCAB8	1	0	0.253615127919911	0.179154915914483
11	ELOVL2	1	0	0.253615127919911	0.179154915914483
11	STAP1	1	0	0.253615127919911	0.179154915914483
11	TMEM202	1	0	0.253615127919911	0.179154915914483
14	ACOT8	1	0	0.253615127919911	0.179154915914483
14	BIN1	1	0	0.253615127919911	0.179154915914483
14	EFCAB8	1	0	0.253615127919911	0.179154915914483
14	LBP	1	0	0.253615127919911	0.179154915914483
14	LIMK1	1	0	0.253615127919911	0.179154915914483
14	STAP1	1	0	0.253615127919911	0.179154915914483
14	TMEM202	1	0	0.253615127919911	0.179154915914483
14	ZNF606	1	0	0.253615127919911	0.179154915914483
17	BIN1	1	0	0.253615127919911	0.179154915914483
17	BRAT1	1	0	0.253615127919911	0.179154915914483
17	EFCAB8	1	0	0.253615127919911	0.179154915914483
17	LBP	1	0	0.253615127919911	0.179154915914483
17	LIMK1	1	0	0.253615127919911	0.179154915914483
17	STAP1	1	0	0.253615127919911	0.179154915914483
17	TMEM202	1	0	0.253615127919911	0.179154915914483
17	TMEM229A	1	0	0.253615127919911	0.179154915914483
20	CCDC6	1	0	0.253615127919911	0.179154915914483
20	EFCAB8	1	0	0.253615127919911	0.179154915914483
20	STAP1	1	0	0.253615127919911	0.179154915914483
20	TMEM202	1	0	0.253615127919911	0.179154915914483
23	CCDC6	1	0	0.253615127919911	0.179154915914483
23	EFCAB8	1	0	0.253615127919911	0.179154915914483
23	STAP1	1	0	0.253615127919911	0.179154915914483
23	TMEM202	1	0	0.253615127919911	0.179154915914483
26	BRAT1	1	0	0.253615127919911	0.179154915914483
26	KIF7	1	0	0.253615127919911	0.179154915914483
26	LBP	1	0	0.253615127919911	0.179154915914483
26	LIMK1	1	0	0.253615127919911	0.179154915914483
26	STAP1	1	0	0.253615127919911	0.179154915914483
26	TMEM202	1	0	0.253615127919911	0.179154915914483
26	TMEM229A	1	0	0.253615127919911	0.179154915914483
2	ACOT8	2	0	0.0641098374585967	0.179154915914483
2	EFCAB8	1	0	0.253615127919911	0.179154915914483
2	SUMO2	1	0	0.253615127919911	0.179154915914483
2	TMEM202	1	0	0.253615127919911	0.179154915914483
2	ZNF606	1	0	0.253615127919911	0.179154915914483
5	BIN1	1	0	0.253615127919911	0.179154915914483
5	BRAT1	1	0	0.253615127919911	0.179154915914483
5	EFCAB8	1	0	0.253615127919911	0.179154915914483
5	ELOVL2	1	0	0.253615127919911	0.179154915914483
5	LBP	1	0	0.253615127919911	0.179154915914483
5	STAP1	1	0	0.253615127919911	0.179154915914483
5	TMEM202	1	0	0.253615127919911	0.179154915914483
5	TMEM229A	1	0	0.253615127919911	0.179154915914483
8	EFCAB8	1	0	0.253615127919911	0.179154915914483
8	SUMO2	1	0	0.253615127919911	0.179154915914483
8	TMEM202	1	0	0.253615127919911	0.179154915914483
11	CDK5RAP2	1	10	0.307179891829962	0.17915510212306
10	GJA10	0	3	0.266908812083928	0.179164875119493
22	GJA10	0	3	0.266908812083928	0.179164875119493
5	PTBP1	1	1	0.443120418381226	0.179172004082776
7	ARAP1	8	9	0.805926378317946	0.179172997368483
20	BCAR1	1	1	0.443120418381226	0.179174442461266
23	BCAR1	1	1	0.443120418381226	0.179174442461266
10	NPNT	2	4	1	0.17918842462676
20	ZMYM6	1	4	1	0.179193807613813
8	ZMYM6	1	5	1	0.179193807613813
11	CCDC66	1	1	0.443120418381226	0.179193989901699
23	CCDC66	1	1	0.443120418381226	0.179193989901699
6	RALGPS1	4	3	0.104394498718273	0.179199280934418
10	FOXG1	3	5	1	0.179212188528643
8	PKNOX1	0	4	0.577251770069503	0.179223091754539
5	TASP1	1	2	1	0.179229548185525
10	ABHD14B	1	0	0.423539518900344	0.179247626411586
10	AMACR	1	0	0.423539518900344	0.179247626411586
10	CCT2	1	0	0.423539518900344	0.179247626411586
10	DLGAP5	1	0	0.423539518900344	0.179247626411586
10	IKZF5	2	0	0.179175789594986	0.179247626411586
10	TAS2R30	1	0	0.423539518900344	0.179247626411586
13	DLGAP5	1	0	0.423539518900344	0.179247626411586
13	GDI1	1	0	0.423539518900344	0.179247626411586
13	GPX5	1	0	0.423539518900344	0.179247626411586
13	MYOT	1	0	0.423539518900344	0.179247626411586
13	TAS2R30	1	0	0.423539518900344	0.179247626411586
13	ZKSCAN4	1	0	0.423539518900344	0.179247626411586
16	AMACR	1	0	0.423539518900344	0.179247626411586
16	DLGAP5	1	0	0.423539518900344	0.179247626411586
16	GDI1	1	0	0.423539518900344	0.179247626411586
16	GPX5	1	0	0.423539518900344	0.179247626411586
16	MYOT	1	0	0.423539518900344	0.179247626411586
16	PLEKHA5	1	0	0.423539518900344	0.179247626411586
16	TAS2R30	1	0	0.423539518900344	0.179247626411586
19	ABHD14B	1	0	0.423539518900344	0.179247626411586
19	COL26A1	1	0	0.423539518900344	0.179247626411586
19	GDI1	1	0	0.423539518900344	0.179247626411586
19	GTDC1	1	0	0.423539518900344	0.179247626411586
19	NDEL1	1	0	0.423539518900344	0.179247626411586
19	TAS2R30	1	0	0.423539518900344	0.179247626411586
19	ZKSCAN4	1	0	0.423539518900344	0.179247626411586
1	DLGAP5	1	0	0.423539518900344	0.179247626411586
1	ELOVL3	2	0	0.179175789594986	0.179247626411586
1	IKZF5	2	0	0.179175789594986	0.179247626411586
1	TAS2R30	1	0	0.423539518900344	0.179247626411586
22	ABHD14B	1	0	0.423539518900344	0.179247626411586
22	AMACR	1	0	0.423539518900344	0.179247626411586
22	CCT2	1	0	0.423539518900344	0.179247626411586
22	COL26A1	1	0	0.423539518900344	0.179247626411586
22	DLGAP5	1	0	0.423539518900344	0.179247626411586
22	GDI1	1	0	0.423539518900344	0.179247626411586
22	GTDC1	1	0	0.423539518900344	0.179247626411586
22	TAS2R30	1	0	0.423539518900344	0.179247626411586
25	GPX5	1	0	0.423539518900344	0.179247626411586
4	AMACR	1	0	0.423539518900344	0.179247626411586
4	DLGAP5	1	0	0.423539518900344	0.179247626411586
4	GPX5	1	0	0.423539518900344	0.179247626411586
4	IKZF5	2	0	0.179175789594986	0.179247626411586
4	MYOT	1	0	0.423539518900344	0.179247626411586
4	TAS2R30	1	0	0.423539518900344	0.179247626411586
7	TAS2R30	1	0	0.423539518900344	0.179247626411586
11	EFNB1	1	2	1	0.179248119497428
2	EFNB1	1	2	1	0.179248119497428
5	EFNB1	1	2	1	0.179248119497428
11	FAP	4	5	0.242421139674541	0.17927290389061
10	SPPL3	1	6	0.249340765454958	0.179281169636778
1	POM121	1	6	0.249340765454958	0.179302573762679
10	DAP	1	6	0.249340765454958	0.179306765392799
22	DAP	1	5	0.410525989006265	0.179306765392799
19	PLEKHG5	0	3	0.266908812083928	0.179307180861895
22	PLEKHG5	0	3	0.266908812083928	0.179307180861895
12	MGLL	1	0	0.283119658119658	0.179307726371215
6	MGLL	1	0	0.283119658119658	0.179307726371215
20	UTP14A	1	3	1	0.179329783649097
8	UTP14A	1	3	1	0.179329783649097
1	PLIN4	0	3	0.266908812083928	0.179345043703193
8	CYP4X1	3	7	0.720113565481742	0.179360921093582
3	ALKBH8	1	1	0.486299648064354	0.179370575713018
9	ALKBH8	1	1	0.486299648064354	0.179370575713018
5	UNC5D	0	1	1	0.179371528073468
3	CDK17	0	8	0.1140328967622	0.179373838097327
1	CCDC3	1	6	0.249340765454958	0.17937485091378
20	TMEM55A	1	1	0.443120418381226	0.179391744308826
23	TMEM55A	1	1	0.443120418381226	0.179391744308826
2	GOLGA8A	1	1	0.443120418381226	0.179407542124862
10	PVRL1	4	5	1	0.179412810447214
4	PVRL1	4	5	1	0.179412810447214
14	LECT1	0	2	1	0.179413557613986
17	LECT1	0	2	1	0.179413557613986
3	DTX4	4	3	0.104394498718273	0.17941622422085
19	RNF10	0	3	0.266908812083928	0.179416971083579
10	PLXND1	1	6	0.249340765454958	0.179417693811724
22	PLXND1	1	6	0.249340765454958	0.179417693811724
11	TMEM109	1	0	0.253615127919911	0.179417992392459
5	TMEM109	1	0	0.253615127919911	0.179417992392459
10	ASCC2	1	6	0.249340765454958	0.179418775174874
19	RPS6KC1	1	5	0.410525989006265	0.179420917915843
22	RPS6KC1	1	5	0.410525989006265	0.179420917915843
22	DBX2	0	3	0.266908812083928	0.179425873817315
2	CEL	1	1	0.443120418381226	0.179432360127154
2	C12orf49	1	1	0.443120418381226	0.179442343089
8	C12orf49	1	1	0.443120418381226	0.179442343089
11	CHTF18	0	4	0.577251770069503	0.179445432338317
23	CHTF18	0	4	0.577251770069503	0.179445432338317
9	SLC44A3	4	7	0.516551891906467	0.17944729237235
10	ATG12	1	0	0.423539518900344	0.179449102080316
10	ATP5J	1	0	0.423539518900344	0.179449102080316
10	CD1A	1	0	0.423539518900344	0.179449102080316
10	GCK	1	0	0.423539518900344	0.179449102080316
10	RAB18	1	0	0.423539518900344	0.179449102080316
10	TM9SF2	1	1	1	0.179449102080316
13	ABCA8	1	0	0.423539518900344	0.179449102080316
13	ATG12	1	0	0.423539518900344	0.179449102080316
13	ATP5J	1	0	0.423539518900344	0.179449102080316
13	BHLHA15	1	0	0.423539518900344	0.179449102080316
13	CD1A	1	0	0.423539518900344	0.179449102080316
13	GCK	1	0	0.423539518900344	0.179449102080316
13	OR10H1	1	0	0.423539518900344	0.179449102080316
13	PDCL	1	0	0.423539518900344	0.179449102080316
13	RAPGEF6	1	0	0.423539518900344	0.179449102080316
13	TMEM45B	1	0	0.423539518900344	0.179449102080316
13	ZDHHC2	1	0	0.423539518900344	0.179449102080316
16	ATG12	1	0	0.423539518900344	0.179449102080316
16	ATP5J	1	0	0.423539518900344	0.179449102080316
16	BHLHA15	1	0	0.423539518900344	0.179449102080316
16	CD1A	1	0	0.423539518900344	0.179449102080316
16	GCK	1	0	0.423539518900344	0.179449102080316
16	OR10H1	1	0	0.423539518900344	0.179449102080316
16	RAPGEF6	1	0	0.423539518900344	0.179449102080316
16	TMEM45B	1	0	0.423539518900344	0.179449102080316
16	ZDHHC2	1	0	0.423539518900344	0.179449102080316
19	ATG12	1	0	0.423539518900344	0.179449102080316
19	ATP5J	1	0	0.423539518900344	0.179449102080316
19	CD1A	1	0	0.423539518900344	0.179449102080316
19	GCK	1	0	0.423539518900344	0.179449102080316
19	PDCL	1	0	0.423539518900344	0.179449102080316
19	RAPGEF6	1	0	0.423539518900344	0.179449102080316
19	SLC35G1	1	0	0.423539518900344	0.179449102080316
19	TM9SF2	1	0	0.423539518900344	0.179449102080316
1	ARL5B	1	0	0.423539518900344	0.179449102080316
1	ATP5J	3	0	0.0757102518856612	0.179449102080316
1	FAM162A	1	0	0.423539518900344	0.179449102080316
1	IL36A	1	0	0.423539518900344	0.179449102080316
1	OR10H1	1	0	0.423539518900344	0.179449102080316
1	RAB18	1	0	0.423539518900344	0.179449102080316
1	TMEM45B	1	0	0.423539518900344	0.179449102080316
22	ATG12	1	0	0.423539518900344	0.179449102080316
22	ATP5J	1	0	0.423539518900344	0.179449102080316
22	CD1A	1	0	0.423539518900344	0.179449102080316
22	GCK	1	0	0.423539518900344	0.179449102080316
22	RAPGEF6	1	0	0.423539518900344	0.179449102080316
22	TM9SF2	1	0	0.423539518900344	0.179449102080316
25	ATG12	1	0	0.423539518900344	0.179449102080316
25	CD1A	1	0	0.423539518900344	0.179449102080316
25	RAPGEF6	1	0	0.423539518900344	0.179449102080316
25	TMEM45B	1	0	0.423539518900344	0.179449102080316
4	ATG12	1	0	0.423539518900344	0.179449102080316
4	ATP5J	1	0	0.423539518900344	0.179449102080316
4	BHLHA15	1	0	0.423539518900344	0.179449102080316
4	CD1A	1	0	0.423539518900344	0.179449102080316
4	GCK	1	0	0.423539518900344	0.179449102080316
4	OR10H1	1	0	0.423539518900344	0.179449102080316
4	RAB18	1	0	0.423539518900344	0.179449102080316
4	TMEM45B	1	0	0.423539518900344	0.179449102080316
7	ATP5J	3	0	0.0757102518856612	0.179449102080316
7	FAM162A	1	0	0.423539518900344	0.179449102080316
7	IL36A	1	0	0.423539518900344	0.179449102080316
7	RAB18	1	0	0.423539518900344	0.179449102080316
11	MUM1	1	1	0.443120418381226	0.179455713440648
14	MUM1	1	0	0.253615127919911	0.179455713440648
17	MUM1	1	0	0.253615127919911	0.179455713440648
23	MUM1	1	0	0.253615127919911	0.179455713440648
26	MUM1	1	0	0.253615127919911	0.179455713440648
5	MUM1	1	1	0.443120418381226	0.179455713440648
11	SMYD1	1	1	0.443120418381226	0.179471615940341
20	SMYD1	1	1	0.443120418381226	0.179471615940341
23	SMYD1	1	1	0.443120418381226	0.179471615940341
19	AURKB	3	1	0.316989644872981	0.179478716897232
24	ZNF292	1	2	1	0.179499218918668
1	WDHD1	0	3	0.266908812083928	0.179503641465749
1	LDB3	7	5	0.379198343853497	0.179504407782642
3	ABI3BP	7	5	0.0454091200619039	0.179508803735119
10	TXNRD3	0	3	0.266908812083928	0.179523334552946
4	TXNRD3	0	3	0.266908812083928	0.179523334552946
7	NCDN	2	4	1	0.179524300381863
19	KIF1B	5	2	0.141016962608704	0.179529669569317
2	ST5	9	19	0.384288899938309	0.179538449227751
7	OTOP3	7	2	0.0413874846033175	0.179542310368176
8	PIR	1	1	0.443120418381226	0.179547963682757
8	NFKB1	7	8	0.0710562238006391	0.179568137677852
1	ENTPD4	1	4	0.402912056285548	0.179577116620289
20	SLC35A1	1	1	0.443120418381226	0.179578041122016
2	CD180	1	1	0.443120418381226	0.179582632397815
2	MAATS1	1	2	1	0.17958264855254
21	HEATR1	4	3	0.104394498718273	0.179595864840376
13	PLA2G4B	0	3	0.266908812083928	0.179617265078322
16	PLA2G4B	0	3	0.266908812083928	0.179617265078322
1	PLA2G4B	0	4	0.141962671521461	0.179617265078322
4	PLA2G4B	0	4	0.141962671521461	0.179617265078322
11	GLT8D1	1	1	0.443120418381226	0.179628919499967
20	GLT8D1	1	1	0.443120418381226	0.179628919499967
23	GLT8D1	1	1	0.443120418381226	0.179628919499967
4	BBS12	0	3	0.266908812083928	0.17964730447608
13	RIN3	0	3	0.266908812083928	0.179665229344495
16	RIN3	0	3	0.266908812083928	0.179665229344495
26	FRMD5	1	1	0.443120418381226	0.179673715299118
2	SYT3	1	1	0.443120418381226	0.179680089739976
19	DLGAP2	0	3	0.266908812083928	0.179680111057576
10	CARD6	1	0	0.423539518900344	0.179706887238279
10	LACC1	1	0	0.423539518900344	0.179706887238279
10	OR11H4	1	0	0.423539518900344	0.179706887238279
13	GAL3ST2	1	0	0.423539518900344	0.179706887238279
13	ORMDL1	1	0	0.423539518900344	0.179706887238279
13	SLC25A15	1	0	0.423539518900344	0.179706887238279
16	ARSA	1	0	0.423539518900344	0.179706887238279
16	GAL3ST2	1	0	0.423539518900344	0.179706887238279
16	ORMDL1	1	0	0.423539518900344	0.179706887238279
19	EPO	1	0	0.423539518900344	0.179706887238279
19	FETUB	1	0	0.423539518900344	0.179706887238279
19	LACC1	1	0	0.423539518900344	0.179706887238279
19	OR11H4	1	0	0.423539518900344	0.179706887238279
19	ORMDL1	1	0	0.423539518900344	0.179706887238279
19	SLC25A15	1	0	0.423539518900344	0.179706887238279
1	SPATC1L	1	0	0.423539518900344	0.179706887238279
22	CARD6	1	0	0.423539518900344	0.179706887238279
22	LACC1	1	0	0.423539518900344	0.179706887238279
22	OR11H4	1	0	0.423539518900344	0.179706887238279
22	ORMDL1	1	0	0.423539518900344	0.179706887238279
25	FAT4	1	0	0.423539518900344	0.179706887238279
25	KY	1	0	0.423539518900344	0.179706887238279
25	SLC25A15	1	0	0.423539518900344	0.179706887238279
4	GAL3ST2	1	0	0.423539518900344	0.179706887238279
7	FETUB	1	0	0.423539518900344	0.179706887238279
7	LACC1	1	0	0.423539518900344	0.179706887238279
7	OR11H4	1	0	0.423539518900344	0.179706887238279
9	ME3	5	9	0.554564636160859	0.179710828004045
20	PKHD1	9	19	0.384288899938309	0.179711029306681
3	CLIP3	1	1	0.486299648064354	0.179712496488573
9	CLIP3	1	1	0.486299648064354	0.179712496488573
1	PPFIBP2	6	15	0.265745626097982	0.179712831445755
1	KIAA0232	8	5	0.170666942810864	0.179715746528743
14	RERGL	1	1	0.443120418381226	0.179716500806029
20	RERGL	1	1	0.443120418381226	0.179716500806029
2	RERGL	1	1	0.443120418381226	0.179716500806029
8	RERGL	1	1	0.443120418381226	0.179716500806029
20	TBC1D14	0	5	0.337536991645227	0.179724772240854
23	TBC1D14	0	5	0.337536991645227	0.179724772240854
5	TTLL4	1	2	1	0.179728153217588
3	UBAC2	6	8	0.237673820113442	0.179728813417231
3	EML5	4	5	0.281118303419594	0.179733932390406
13	CUL9	0	3	0.266908812083928	0.179735806912649
16	CUL9	0	3	0.266908812083928	0.179735806912649
11	GEMIN7	1	0	0.253615127919911	0.179736737333721
11	GRK1	1	0	0.253615127919911	0.179736737333721
11	OR2C1	1	0	0.253615127919911	0.179736737333721
14	EMC3	1	0	0.253615127919911	0.179736737333721
14	PAN2	1	0	0.253615127919911	0.179736737333721
14	SUOX	1	0	0.253615127919911	0.179736737333721
14	ZMYM4	1	0	0.253615127919911	0.179736737333721
17	EMC3	1	0	0.253615127919911	0.179736737333721
17	EMR3	1	0	0.253615127919911	0.179736737333721
17	PAN2	1	0	0.253615127919911	0.179736737333721
17	SUOX	1	0	0.253615127919911	0.179736737333721
17	ZMYM4	1	0	0.253615127919911	0.179736737333721
20	GRK1	1	0	0.253615127919911	0.179736737333721
20	OR2C1	1	0	0.253615127919911	0.179736737333721
20	RPH3A	1	0	0.253615127919911	0.179736737333721
23	GRK1	1	0	0.253615127919911	0.179736737333721
23	OR2C1	1	0	0.253615127919911	0.179736737333721
23	RPH3A	1	0	0.253615127919911	0.179736737333721
26	EMR3	1	0	0.253615127919911	0.179736737333721
2	GEMIN7	1	0	0.253615127919911	0.179736737333721
2	IFNAR2	1	2	1	0.179736737333721
2	SUOX	1	0	0.253615127919911	0.179736737333721
2	TUBB6	1	2	1	0.179736737333721
5	EMC3	1	0	0.253615127919911	0.179736737333721
5	EMR3	1	0	0.253615127919911	0.179736737333721
5	GEMIN7	1	0	0.253615127919911	0.179736737333721
5	NUTF2	1	0	0.253615127919911	0.179736737333721
5	SUOX	1	0	0.253615127919911	0.179736737333721
8	GEMIN7	1	0	0.253615127919911	0.179736737333721
8	OR2C1	1	0	0.253615127919911	0.179736737333721
8	TUBB6	1	2	1	0.179736737333721
11	MON1A	1	1	0.443120418381226	0.179736940905922
20	MON1A	1	1	0.443120418381226	0.179736940905922
23	MON1A	1	1	0.443120418381226	0.179736940905922
8	SOGA1	3	19	0.319089337869053	0.179742110021204
9	SIM1	6	9	0.384899253322735	0.179743558114277
13	CHRNG	0	3	0.266908812083928	0.179746424088636
16	CHRNG	0	3	0.266908812083928	0.179746424088636
1	CHRNG	0	3	0.266908812083928	0.179746424088636
4	CHRNG	0	3	0.266908812083928	0.179746424088636
19	PIK3C2G	3	0	0.0757102518856612	0.179756169957311
22	PIK3C2G	3	0	0.0757102518856612	0.179756169957311
5	TRAM1	2	2	0.267607233234446	0.17976320033631
20	SLC16A13	1	1	0.443120418381226	0.179810385525827
23	SLC16A13	1	1	0.443120418381226	0.179810385525827
3	MSRA	7	10	0.276658070976635	0.179813555034143
14	BRCA2	0	5	0.337536991645227	0.17981538588587
17	BRCA2	0	5	0.337536991645227	0.17981538588587
14	GPRC6A	1	0	0.253615127919911	0.179828936905147
20	GPRC6A	1	0	0.253615127919911	0.179828936905147
2	GPRC6A	1	0	0.253615127919911	0.179828936905147
8	GPRC6A	1	0	0.253615127919911	0.179828936905147
8	SLC35F4	1	6	0.685835403907235	0.179835199054841
2	TAF7L	1	1	0.443120418381226	0.179839438565237
8	TAF7L	1	1	0.443120418381226	0.179839438565237
10	STK11	0	3	0.266908812083928	0.179843797264127
9	EFCAB14	4	6	0.481301880494689	0.179846035615645
13	COL6A5	1	6	0.249340765454958	0.179857012266596
11	ZMYND8	4	6	0.284421057999965	0.179869029300876
15	LONP1	1	1	0.486299648064354	0.179873416587409
18	LONP1	1	1	0.486299648064354	0.179873416587409
6	LONP1	1	1	0.486299648064354	0.179873416587409
7	TXNIP	5	2	0.141016962608704	0.179878967195798
9	GRK5	7	11	0.302280275096366	0.179879816098196
1	FAM186A	4	6	1	0.179904190621529
5	PVRL4	0	3	0.57535603809672	0.179920971123728
1	AAAS	0	3	0.266908812083928	0.179923005480196
3	JAG1	3	13	0.577047068459897	0.179925303319762
9	CCDC42	1	1	0.486299648064354	0.179926610364012
12	SPAG6	1	0	0.283119658119658	0.179933571303872
13	CPAMD8	0	3	0.266908812083928	0.179934761961476
16	CPAMD8	0	3	0.266908812083928	0.179934761961476
14	EBI3	1	1	0.443120418381226	0.179940902936653
11	UBR2	4	3	0.07315783024566	0.179944601765397
2	CYB5A	1	2	1	0.179945976227862
8	CYB5A	1	2	1	0.179945976227862
1	ARHGEF4	1	7	0.148489231478437	0.179950305267031
21	STRA6	0	2	1	0.17995154873318
2	ARNTL2	1	2	1	0.179973893800811
20	HYKK	1	2	1	0.179984016378218
24	SEC24C	1	1	0.486299648064354	0.179991904290541
11	GPR146	1	0	0.253615127919911	0.179999415714744
14	GPR146	1	0	0.253615127919911	0.179999415714744
17	GPR146	1	0	0.253615127919911	0.179999415714744
23	GPR146	1	0	0.253615127919911	0.179999415714744
5	GPR146	1	0	0.253615127919911	0.179999415714744
20	TBC1D23	1	1	0.443120418381226	0.179999956606028
23	TBC1D23	1	1	0.443120418381226	0.179999956606028
24	LRIG1	0	3	0.562749700440216	0.180000834331062
2	SLC11A2	4	5	0.242421139674541	0.180003927916038
9	RASSF8	6	13	0.797838070342225	0.180027533172024
1	NSFL1C	0	4	0.141962671521461	0.180030065958836
4	BRE	7	6	0.412443597968231	0.180047699825856
13	DTL	0	3	0.266908812083928	0.180049636662305
16	DTL	0	3	0.266908812083928	0.180049636662305
19	DTL	0	3	0.266908812083928	0.180049636662305
22	DTL	0	3	0.266908812083928	0.180049636662305
4	GRIK4	8	5	0.170666942810864	0.180053510845829
10	MAGI3	1	6	0.249340765454958	0.180054825496828
2	COL23A1	4	3	0.07315783024566	0.180056253981052
8	COL23A1	4	3	0.07315783024566	0.180056253981052
10	MAP3K12	0	3	0.266908812083928	0.180057979468066
4	MAP3K12	0	3	0.266908812083928	0.180057979468066
21	ARVCF	4	5	0.281118303419594	0.180068304822138
1	SEC24A	2	2	1	0.180068845301495
12	TECTA	2	6	1	0.180092851175461
15	RSPRY1	1	0	0.283119658119658	0.180097564228585
18	RSPRY1	1	0	0.283119658119658	0.180097564228585
24	RSPRY1	1	0	0.283119658119658	0.180097564228585
5	CEP170B	0	4	0.577251770069503	0.180116413554929
12	HDAC7	4	3	0.104394498718273	0.180119837180602
10	ARHGAP40	1	0	0.423539518900344	0.180128798445662
10	NPM1	1	0	0.423539518900344	0.180128798445662
10	PAXIP1	1	0	0.423539518900344	0.180128798445662
10	TMEM203	1	0	0.423539518900344	0.180128798445662
10	YKT6	1	0	0.423539518900344	0.180128798445662
13	ARHGAP40	1	0	0.423539518900344	0.180128798445662
13	CCDC147	1	0	0.423539518900344	0.180128798445662
13	MRPL49	1	0	0.423539518900344	0.180128798445662
16	ARHGAP40	1	0	0.423539518900344	0.180128798445662
16	CCDC147	1	0	0.423539518900344	0.180128798445662
16	EXTL3	1	0	0.423539518900344	0.180128798445662
16	FOXC2	1	0	0.423539518900344	0.180128798445662
16	NPM1	1	0	0.423539518900344	0.180128798445662
19	OR8H2	1	0	0.423539518900344	0.180128798445662
19	TMEM203	1	0	0.423539518900344	0.180128798445662
1	MRPL49	2	0	0.179175789594986	0.180128798445662
22	ARHGAP40	1	0	0.423539518900344	0.180128798445662
22	NPM1	1	0	0.423539518900344	0.180128798445662
22	PAXIP1	1	0	0.423539518900344	0.180128798445662
22	TMEM203	1	0	0.423539518900344	0.180128798445662
25	ALDOB	1	0	0.423539518900344	0.180128798445662
25	ARHGAP40	1	0	0.423539518900344	0.180128798445662
25	CNTNAP2	1	0	0.423539518900344	0.180128798445662
25	PTCH2	1	0	0.423539518900344	0.180128798445662
4	ARHGAP40	1	0	0.423539518900344	0.180128798445662
4	NPM1	1	0	0.423539518900344	0.180128798445662
4	PTGFR	1	0	0.423539518900344	0.180128798445662
4	YKT6	1	0	0.423539518900344	0.180128798445662
7	OR8H2	1	0	0.423539518900344	0.180128798445662
7	TMEM203	1	0	0.423539518900344	0.180128798445662
1	CDC7	0	3	0.266908812083928	0.180160893317412
2	DHX40	1	0	0.253615127919911	0.180163709700128
8	MKL1	6	7	0.105287562280678	0.180172987418598
10	CARF	0	3	0.266908812083928	0.180176316829004
11	TRIM36	0	3	0.57535603809672	0.180181135021402
9	CIT	5	22	0.287409384854322	0.180188196634151
15	SLC7A3	1	1	0.486299648064354	0.180191091096609
3	SLC7A3	1	1	0.486299648064354	0.180191091096609
9	ZFAND3	8	10	0.182768783571359	0.180205100909839
22	SPTAN1	7	5	0.379198343853497	0.180216915670474
1	CCDC124	0	3	0.266908812083928	0.180223491013109
7	CCDC124	0	3	0.266908812083928	0.180223491013109
12	MXI1	4	5	0.281118303419594	0.18022967911311
2	CPNE2	1	7	0.687244213755184	0.18024395114744
8	CPNE2	1	7	0.687244213755184	0.18024395114744
9	MYOM2	4	3	0.104394498718273	0.180267110388417
6	CDK19	1	1	0.486299648064354	0.180278868239967
13	GCNT3	0	3	0.266908812083928	0.180294499933044
16	GCNT3	0	3	0.266908812083928	0.180294499933044
4	GCNT3	0	3	0.266908812083928	0.180294499933044
15	IVNS1ABP	1	0	0.283119658119658	0.180305340602784
18	IVNS1ABP	1	0	0.283119658119658	0.180305340602784
6	IVNS1ABP	1	0	0.283119658119658	0.180305340602784
6	EVX1	1	0	0.283119658119658	0.180315107124262
12	SLC25A51	1	0	0.283119658119658	0.180316122553073
15	SLC25A51	1	0	0.283119658119658	0.180316122553073
18	SLC25A51	1	0	0.283119658119658	0.180316122553073
21	SLC25A51	1	0	0.283119658119658	0.180316122553073
24	SLC25A51	1	0	0.283119658119658	0.180316122553073
6	SLC25A51	1	0	0.283119658119658	0.180316122553073
13	ZCCHC14	0	3	0.266908812083928	0.180318660238165
16	ZCCHC14	0	3	0.266908812083928	0.180318660238165
19	ZCCHC14	0	3	0.266908812083928	0.180318660238165
22	ZCCHC14	0	3	0.266908812083928	0.180318660238165
27	FBF1	1	1	0.486299648064354	0.180321927766897
10	RANBP6	0	3	0.266908812083928	0.180322294195347
7	RANBP6	0	3	0.266908812083928	0.180322294195347
11	DAG1	0	3	0.57535603809672	0.180326083965189
5	DAG1	0	3	0.57535603809672	0.180326083965189
2	INSM1	4	7	0.483988901939904	0.180339832720311
8	INSM1	4	7	0.483988901939904	0.180339832720311
19	SLC19A1	5	2	0.141016962608704	0.180362156782675
15	MAPK7	1	1	0.486299648064354	0.180362761304232
18	MAPK7	1	1	0.486299648064354	0.180362761304232
15	TUBB8	1	1	0.486299648064354	0.180372288272866
18	TUBB8	1	1	0.486299648064354	0.180372288272866
27	TUBB8	1	1	0.486299648064354	0.180372288272866
10	DCUN1D1	1	0	0.423539518900344	0.180372732111082
13	ASCL5	1	0	0.423539518900344	0.180372732111082
13	COG3	1	0	0.423539518900344	0.180372732111082
13	NAGS	1	0	0.423539518900344	0.180372732111082
13	TRAM1	1	0	0.423539518900344	0.180372732111082
16	ASCL5	1	0	0.423539518900344	0.180372732111082
16	NAGS	1	0	0.423539518900344	0.180372732111082
19	ASCL5	1	0	0.423539518900344	0.180372732111082
19	NAP1L2	1	0	0.423539518900344	0.180372732111082
1	GPRIN2	1	0	0.423539518900344	0.180372732111082
22	ASCL5	1	0	0.423539518900344	0.180372732111082
25	IFIT3	1	0	0.423539518900344	0.180372732111082
25	MST1R	1	0	0.423539518900344	0.180372732111082
25	TRAM1	1	0	0.423539518900344	0.180372732111082
4	DCUN1D1	1	0	0.423539518900344	0.180372732111082
4	NAGS	1	0	0.423539518900344	0.180372732111082
7	GPRIN2	1	0	0.423539518900344	0.180372732111082
7	NAP1L2	1	0	0.423539518900344	0.180372732111082
3	ANAPC5	4	3	0.104394498718273	0.180409252503072
3	ZNF136	1	1	0.486299648064354	0.180409690420762
12	ARVCF	4	4	0.23261647426555	0.180416339492202
20	NUDT7	1	0	0.253615127919911	0.180427698489909
8	NUDT7	1	0	0.253615127919911	0.180427698489909
12	KLHL40	1	1	0.486299648064354	0.18042812774642
12	MRPL12	1	0	0.283119658119658	0.18042812774642
12	RAB40A	1	0	0.283119658119658	0.18042812774642
12	ZNF506	1	0	0.283119658119658	0.18042812774642
15	C14orf178	1	0	0.283119658119658	0.18042812774642
15	COA5	1	0	0.283119658119658	0.18042812774642
15	EXO5	1	0	0.283119658119658	0.18042812774642
15	LUC7L	1	0	0.283119658119658	0.18042812774642
15	RAB40A	1	0	0.283119658119658	0.18042812774642
15	SLC25A2	1	0	0.283119658119658	0.18042812774642
15	SLC35B1	1	0	0.283119658119658	0.18042812774642
18	CALCR	1	0	0.283119658119658	0.18042812774642
18	LUC7L	1	0	0.283119658119658	0.18042812774642
18	RAB40A	1	0	0.283119658119658	0.18042812774642
18	SLC25A2	1	0	0.283119658119658	0.18042812774642
18	SLC35B1	1	0	0.283119658119658	0.18042812774642
18	ZNF506	1	0	0.283119658119658	0.18042812774642
21	C20orf144	1	0	0.283119658119658	0.18042812774642
21	CLUAP1	1	0	0.283119658119658	0.18042812774642
21	COA5	1	0	0.283119658119658	0.18042812774642
21	FAM199X	1	0	0.283119658119658	0.18042812774642
21	KLHL40	1	0	0.283119658119658	0.18042812774642
21	MRPL12	1	0	0.283119658119658	0.18042812774642
21	SLC35B1	1	0	0.283119658119658	0.18042812774642
24	CALCR	1	0	0.283119658119658	0.18042812774642
24	FAM199X	1	0	0.283119658119658	0.18042812774642
24	KLHL40	1	0	0.283119658119658	0.18042812774642
24	MRPL12	1	0	0.283119658119658	0.18042812774642
24	RAB40A	1	0	0.283119658119658	0.18042812774642
24	SLC35B1	1	0	0.283119658119658	0.18042812774642
24	ZNF506	1	0	0.283119658119658	0.18042812774642
27	B4GALT4	1	0	0.283119658119658	0.18042812774642
27	C14orf178	1	0	0.283119658119658	0.18042812774642
27	CALCR	1	0	0.283119658119658	0.18042812774642
27	DPP8	1	0	0.283119658119658	0.18042812774642
27	RAB40A	1	0	0.283119658119658	0.18042812774642
27	WDR65	1	0	0.283119658119658	0.18042812774642
3	COA5	1	0	0.283119658119658	0.18042812774642
3	DCPS	1	0	0.283119658119658	0.18042812774642
3	EXO5	1	0	0.283119658119658	0.18042812774642
3	RAB40A	1	0	0.283119658119658	0.18042812774642
3	SLC25A2	1	0	0.283119658119658	0.18042812774642
6	DCPS	1	0	0.283119658119658	0.18042812774642
6	LUC7L	1	0	0.283119658119658	0.18042812774642
6	RAB40A	1	0	0.283119658119658	0.18042812774642
6	SLC25A2	1	0	0.283119658119658	0.18042812774642
6	ZNF506	1	0	0.283119658119658	0.18042812774642
9	COA5	1	0	0.283119658119658	0.18042812774642
9	MRPL12	1	0	0.283119658119658	0.18042812774642
9	NCAPD2	4	6	0.481301880494689	0.18043271105646
5	GFPT2	0	2	1	0.180434128066203
9	CSGALNACT1	6	8	0.237673820113442	0.180434694376626
10	WISP3	3	0	0.0757102518856612	0.180445557756168
19	WISP3	3	0	0.0757102518856612	0.180445557756168
22	WISP3	3	0	0.0757102518856612	0.180445557756168
2	SZRD1	0	5	0.337536991645227	0.180452384800477
8	SZRD1	0	5	0.337536991645227	0.180452384800477
22	ABCG4	0	3	0.266908812083928	0.180458984701207
12	FTO	6	9	0.384899253322735	0.180465726534541
1	PSMG4	5	0	0.0134700566205733	0.180468155866909
7	PSMG4	5	0	0.0134700566205733	0.180468155866909
4	LHCGR	1	5	0.410525989006265	0.180476707436884
21	F12	1	1	0.486299648064354	0.180479986762224
20	ZCCHC10	0	5	0.337536991645227	0.18048847219842
3	PPM1H	6	10	0.40910453285908	0.180490576442188
10	MAP2K1	0	3	0.266908812083928	0.180495127763998
6	KDM2B	4	4	0.23261647426555	0.180500842623706
15	NSUN7	1	0	0.283119658119658	0.180503400117079
21	NSUN7	1	0	0.283119658119658	0.180503400117079
3	NSUN7	1	0	0.283119658119658	0.180503400117079
9	NSUN7	1	0	0.283119658119658	0.180503400117079
19	AUNIP	0	3	0.266908812083928	0.18050363014755
10	COL7A1	7	4	0.219503210333404	0.180504876418411
19	CRTC2	3	0	0.0757102518856612	0.180540178994441
22	CRTC2	3	0	0.0757102518856612	0.180540178994441
9	KIAA2018	4	5	0.281118303419594	0.180540795907487
1	GDPD4	5	2	0.141016962608704	0.180542808757916
10	ERMN	1	0	0.423539518900344	0.180547562764983
10	OR2T34	1	0	0.423539518900344	0.180547562764983
10	TAS2R39	1	0	0.423539518900344	0.180547562764983
13	EIF4E3	1	0	0.423539518900344	0.180547562764983
13	FEZ1	1	0	0.423539518900344	0.180547562764983
13	LRRC16B	1	0	0.423539518900344	0.180547562764983
13	WWP1	1	0	0.423539518900344	0.180547562764983
16	EIF4E3	1	0	0.423539518900344	0.180547562764983
16	FAM187A	1	0	0.423539518900344	0.180547562764983
16	FEZ1	1	0	0.423539518900344	0.180547562764983
16	LRRC16B	1	0	0.423539518900344	0.180547562764983
16	WWP1	1	0	0.423539518900344	0.180547562764983
19	FEZ1	1	0	0.423539518900344	0.180547562764983
19	OR2T34	1	0	0.423539518900344	0.180547562764983
19	TAS2R39	1	0	0.423539518900344	0.180547562764983
19	YWHAH	1	0	0.423539518900344	0.180547562764983
19	ZBTB43	1	0	0.423539518900344	0.180547562764983
1	P2RX5	1	0	0.423539518900344	0.180547562764983
1	WFDC8	1	0	0.423539518900344	0.180547562764983
22	ERICH1	1	0	0.423539518900344	0.180547562764983
22	FEZ1	1	0	0.423539518900344	0.180547562764983
22	OR2T34	1	0	0.423539518900344	0.180547562764983
22	TAS2R39	1	0	0.423539518900344	0.180547562764983
22	WWP1	1	0	0.423539518900344	0.180547562764983
22	YWHAH	1	0	0.423539518900344	0.180547562764983
25	EIF4E3	1	0	0.423539518900344	0.180547562764983
25	FAM187A	1	0	0.423539518900344	0.180547562764983
25	MAPK4	1	0	0.423539518900344	0.180547562764983
25	STRA6	1	0	0.423539518900344	0.180547562764983
4	ERMN	1	0	0.423539518900344	0.180547562764983
4	FAM187A	1	0	0.423539518900344	0.180547562764983
7	OR2T34	1	0	0.423539518900344	0.180547562764983
7	P2RX5	1	0	0.423539518900344	0.180547562764983
7	TAS2R39	1	0	0.423539518900344	0.180547562764983
7	WFDC8	1	0	0.423539518900344	0.180547562764983
14	SNED1	1	1	0.443120418381226	0.180548170631227
17	SNED1	1	1	0.443120418381226	0.180548170631227
5	SNED1	1	1	0.443120418381226	0.180548170631227
3	COL14A1	6	7	0.210595158806908	0.180581550737967
2	DNAJC30	1	1	0.443120418381226	0.180583121515051
2	DOCK10	6	12	0.41927410240484	0.180583466552221
15	COL4A3	1	2	1	0.180593635180278
18	COL4A3	1	2	1	0.180593635180278
1	ATP8B4	19	16	0.165992736034409	0.180605332372271
6	SNX11	1	1	0.486299648064354	0.180607059756754
11	FOLR3	1	1	0.443120418381226	0.180615055453832
23	FOLR3	1	1	0.443120418381226	0.180615055453832
3	TMEFF2	6	8	0.237673820113442	0.180617513039805
9	TMEFF2	6	8	0.237673820113442	0.180617513039805
12	SLMO1	1	1	0.486299648064354	0.180618228049149
21	SLMO1	1	1	0.486299648064354	0.180618228049149
24	SLMO1	1	1	0.486299648064354	0.180618228049149
9	SLMO1	1	1	0.486299648064354	0.180618228049149
9	TOR3A	2	3	0.625472346671038	0.180621488468508
8	SH3BP2	4	5	0.242421139674541	0.180647523160574
11	PDPK1	1	1	0.443120418381226	0.180652331508333
2	PDPK1	1	1	0.443120418381226	0.180652331508333
5	PDPK1	1	1	0.443120418381226	0.180652331508333
8	PDPK1	1	1	0.443120418381226	0.180652331508333
1	G6PC3	0	3	0.266908812083928	0.180657748050851
7	G6PC3	0	3	0.266908812083928	0.180657748050851
8	ZRANB3	4	3	0.07315783024566	0.18066333653319
8	STARD3	3	6	0.699880811179217	0.180673145227016
2	SEC11A	1	3	1	0.180675887518575
6	FILIP1L	0	1	1	0.18067846713196
14	ZNF273	1	1	0.443120418381226	0.180689039719443
17	ZNF273	1	1	0.443120418381226	0.180689039719443
5	ZNF273	1	1	0.443120418381226	0.180689039719443
10	GAL	1	1	1	0.180711559788266
10	MRPL13	1	0	0.423539518900344	0.180711559788266
10	RGN	1	0	0.423539518900344	0.180711559788266
13	AGXT2	1	0	0.423539518900344	0.180711559788266
13	FRRS1L	1	0	0.423539518900344	0.180711559788266
13	GAL	1	1	1	0.180711559788266
13	HSPB8	1	0	0.423539518900344	0.180711559788266
13	VN1R4	1	0	0.423539518900344	0.180711559788266
13	ZMYM6NB	1	1	1	0.180711559788266
16	AGXT2	1	0	0.423539518900344	0.180711559788266
16	FRRS1L	1	0	0.423539518900344	0.180711559788266
16	GAL	1	1	1	0.180711559788266
16	PHF20L1	1	0	0.423539518900344	0.180711559788266
16	VN1R4	1	0	0.423539518900344	0.180711559788266
16	ZMYM6NB	1	1	1	0.180711559788266
19	GAL	1	1	1	0.180711559788266
19	MRPL13	1	0	0.423539518900344	0.180711559788266
19	NXPH2	1	0	0.423539518900344	0.180711559788266
19	RGN	1	0	0.423539518900344	0.180711559788266
19	SPANXD	1	0	0.423539518900344	0.180711559788266
19	ZRANB1	1	0	0.423539518900344	0.180711559788266
1	CCDC84	1	1	1	0.180711559788266
1	GAL	1	1	1	0.180711559788266
1	SLC39A13	1	0	0.423539518900344	0.180711559788266
1	VN1R4	1	0	0.423539518900344	0.180711559788266
1	ZMYM6NB	1	1	1	0.180711559788266
22	GAL	1	1	1	0.180711559788266
22	MRPL13	1	0	0.423539518900344	0.180711559788266
22	NXPH2	1	0	0.423539518900344	0.180711559788266
22	RGN	1	0	0.423539518900344	0.180711559788266
22	ZRANB1	1	0	0.423539518900344	0.180711559788266
25	GAL	1	1	1	0.180711559788266
25	LHX4	1	0	0.423539518900344	0.180711559788266
25	VN1R4	1	0	0.423539518900344	0.180711559788266
25	ZMYM6NB	1	1	1	0.180711559788266
4	AGXT2	1	0	0.423539518900344	0.180711559788266
4	FRRS1L	1	0	0.423539518900344	0.180711559788266
4	GAL	1	1	1	0.180711559788266
4	GNL2	1	0	0.423539518900344	0.180711559788266
4	VN1R4	1	0	0.423539518900344	0.180711559788266
4	ZMYM6NB	1	1	1	0.180711559788266
7	GAL	1	1	1	0.180711559788266
7	RGN	1	0	0.423539518900344	0.180711559788266
7	SPANXD	1	0	0.423539518900344	0.180711559788266
3	JADE1	1	9	0.297598073840531	0.180745358435064
9	JADE1	1	9	0.297598073840531	0.180745358435064
19	SNX10	0	3	0.266908812083928	0.18075060176535
22	SNX10	0	3	0.266908812083928	0.18075060176535
3	SNX31	4	3	0.104394498718273	0.180751455508861
9	SNX31	4	3	0.104394498718273	0.180751455508861
2	CCDC19	1	1	0.443120418381226	0.180776964620826
18	RIMBP2	1	0	0.283119658119658	0.180780265160582
6	RIMBP2	1	0	0.283119658119658	0.180780265160582
19	GFY	0	3	0.266908812083928	0.180789444230732
10	HTRA4	0	3	0.266908812083928	0.180794462919663
13	HTRA4	0	3	0.266908812083928	0.180794462919663
16	HTRA4	0	3	0.266908812083928	0.180794462919663
19	HTRA4	0	3	0.266908812083928	0.180794462919663
1	HTRA4	0	3	0.266908812083928	0.180794462919663
22	HTRA4	0	3	0.266908812083928	0.180794462919663
4	HTRA4	0	3	0.266908812083928	0.180794462919663
7	HTRA4	0	3	0.266908812083928	0.180794462919663
2	SFR1	1	0	0.253615127919911	0.180799047558325
8	SFR1	1	0	0.253615127919911	0.180799047558325
9	GRIN2C	6	6	0.109446266061583	0.180799631275711
1	STX7	5	2	0.141016962608704	0.180799875435319
12	CELF6	1	1	0.486299648064354	0.180801415562948
5	KCNV2	1	0	0.253615127919911	0.180817494463512
7	PCF11	7	4	0.219503210333404	0.180821947174225
2	VGLL4	4	8	0.512055071807788	0.180824174840693
8	VGLL4	4	8	0.512055071807788	0.180824174840693
4	PDGFRB	1	6	0.249340765454958	0.180844931368725
24	SYTL2	4	5	0.281118303419594	0.180849927408211
8	CCDC149	4	4	0.11790919254466	0.1808530261137
23	CCDC13	0	4	0.577251770069503	0.180857838062907
6	FAM71F1	1	1	0.486299648064354	0.18085877429372
11	TMC6	1	1	0.443120418381226	0.180860059090363
23	TMC6	1	1	0.443120418381226	0.180860059090363
15	CENPN	1	1	0.486299648064354	0.180865020479912
5	TNPO3	1	4	1	0.180869797223981
1	PTPRQ	10	6	0.12694791729964	0.18088466208479
1	GNB1L	3	0	0.0757102518856612	0.180884956843343
19	HID1	0	3	0.266908812083928	0.180888268825714
22	HID1	0	3	0.266908812083928	0.180888268825714
26	BRIP1	1	0	0.253615127919911	0.180889260238211
12	PCSK6	4	3	0.104394498718273	0.180901964867771
11	KIAA1257	1	1	0.443120418381226	0.180908691696151
20	KIAA1257	1	1	0.443120418381226	0.180908691696151
23	KIAA1257	1	1	0.443120418381226	0.180908691696151
20	GRM7	4	6	0.284421057999965	0.180914388539299
10	C2orf76	0	1	1	0.180929778934935
10	IFNW1	0	1	1	0.180929778934935
13	CSRP2	0	1	1	0.180929778934935
13	IFNW1	0	1	1	0.180929778934935
13	PASD1	0	1	1	0.180929778934935
16	CSRP2	0	1	1	0.180929778934935
16	IFNW1	0	1	1	0.180929778934935
19	IFNW1	0	1	1	0.180929778934935
1	IFNW1	0	1	1	0.180929778934935
1	PASD1	0	1	1	0.180929778934935
22	IFNW1	0	1	1	0.180929778934935
25	IFNW1	0	1	1	0.180929778934935
4	C2orf76	0	1	1	0.180929778934935
4	IFNW1	0	1	1	0.180929778934935
7	IFNW1	0	1	1	0.180929778934935
8	KRT81	1	1	0.443120418381226	0.180933912806252
8	CACNA1H	7	12	0.285038791352055	0.180944854306203
12	GPR1	1	0	0.283119658119658	0.180959770094499
6	GPR1	1	0	0.283119658119658	0.180959770094499
7	CCL21	3	0	0.0757102518856612	0.180977960063422
11	PPA2	1	0	0.253615127919911	0.180981992152211
14	PPA2	1	0	0.253615127919911	0.180981992152211
17	PPA2	1	0	0.253615127919911	0.180981992152211
20	PPA2	1	0	0.253615127919911	0.180981992152211
23	PPA2	1	0	0.253615127919911	0.180981992152211
2	OR52L1	1	0	0.253615127919911	0.180981992152211
5	PPA2	1	0	0.253615127919911	0.180981992152211
10	HMMR	1	1	1	0.180986561552226
10	LFNG	0	1	1	0.180986561552226
13	C7orf63	0	1	1	0.180986561552226
13	FAM104A	0	1	1	0.180986561552226
13	GNA13	0	1	1	0.180986561552226
13	HMMR	0	1	1	0.180986561552226
13	LFNG	0	1	1	0.180986561552226
13	MROH1	0	1	1	0.180986561552226
16	C7orf63	0	1	1	0.180986561552226
16	FAM104A	0	1	1	0.180986561552226
16	GNA13	0	1	1	0.180986561552226
16	HMMR	0	1	1	0.180986561552226
16	LFNG	0	1	1	0.180986561552226
16	MROH1	0	1	1	0.180986561552226
19	LFNG	0	1	1	0.180986561552226
19	RBM27	0	1	1	0.180986561552226
1	FAM104A	0	1	1	0.180986561552226
1	MROH1	0	1	1	0.180986561552226
1	ZNF331	0	1	1	0.180986561552226
22	CADM1	0	1	1	0.180986561552226
22	HMMR	0	1	1	0.180986561552226
22	LFNG	0	1	1	0.180986561552226
22	RBM27	0	1	1	0.180986561552226
25	LFNG	0	1	1	0.180986561552226
25	MROH1	0	1	1	0.180986561552226
25	RNF24	0	1	1	0.180986561552226
4	C7orf63	1	1	1	0.180986561552226
4	FAM104A	0	1	1	0.180986561552226
4	HMMR	1	1	1	0.180986561552226
4	LFNG	0	1	1	0.180986561552226
4	MROH1	0	1	1	0.180986561552226
4	COL6A5	1	6	0.249340765454958	0.180988109272433
7	TAF1A	0	3	0.266908812083928	0.18100041162707
6	HSPA12B	1	1	0.486299648064354	0.181004792122304
4	GGNBP2	0	3	0.266908812083928	0.18102169740344
15	ACPP	1	0	0.283119658119658	0.181024778519429
18	ACPP	1	0	0.283119658119658	0.181024778519429
21	ACPP	1	0	0.283119658119658	0.181024778519429
24	ACPP	1	0	0.283119658119658	0.181024778519429
2	RPS20	1	1	0.443120418381226	0.181026126884789
8	RPS20	1	1	0.443120418381226	0.181026126884789
1	LMNB1	2	6	0.478844472759943	0.181041948562886
16	DNAH14	1	6	0.249340765454958	0.181054543229584
4	DNAH14	1	6	0.249340765454958	0.181054543229584
13	ABCG4	0	3	0.266908812083928	0.181059095588581
12	ORC2	1	1	0.486299648064354	0.181066510437674
24	ORC2	1	1	0.486299648064354	0.181066510437674
3	HYLS1	1	1	0.486299648064354	0.181071409169063
9	HYLS1	1	1	0.486299648064354	0.181071409169063
10	APH1A	1	0	0.423539518900344	0.181074915924893
10	C4orf19	1	0	0.423539518900344	0.181074915924893
10	TMEM237	1	0	0.423539518900344	0.181074915924893
10	ZG16	1	0	0.423539518900344	0.181074915924893
10	ZNF549	1	0	0.423539518900344	0.181074915924893
13	ACSS1	1	0	0.423539518900344	0.181074915924893
13	CENPF	1	0	0.423539518900344	0.181074915924893
13	DDX20	1	0	0.423539518900344	0.181074915924893
13	GPR158	1	0	0.423539518900344	0.181074915924893
13	PPP3R2	1	0	0.423539518900344	0.181074915924893
13	TMEM237	1	0	0.423539518900344	0.181074915924893
13	ZG16	1	0	0.423539518900344	0.181074915924893
13	ZNF726	1	0	0.423539518900344	0.181074915924893
16	ACSS1	1	0	0.423539518900344	0.181074915924893
16	CENPF	1	0	0.423539518900344	0.181074915924893
16	DDX20	1	0	0.423539518900344	0.181074915924893
16	GPR158	1	0	0.423539518900344	0.181074915924893
16	PPP3R2	1	0	0.423539518900344	0.181074915924893
16	TMEM237	1	0	0.423539518900344	0.181074915924893
16	TRIM55	1	0	0.423539518900344	0.181074915924893
16	ZG16	1	0	0.423539518900344	0.181074915924893
16	ZNF549	1	0	0.423539518900344	0.181074915924893
19	TMEM237	1	0	0.423539518900344	0.181074915924893
19	WNT3	1	0	0.423539518900344	0.181074915924893
19	ZG16	1	0	0.423539518900344	0.181074915924893
1	OR5A2	1	0	0.423539518900344	0.181074915924893
1	PPP3R2	1	0	0.423539518900344	0.181074915924893
1	ZG16	1	0	0.423539518900344	0.181074915924893
22	APH1A	1	0	0.423539518900344	0.181074915924893
22	TMEM237	1	0	0.423539518900344	0.181074915924893
22	WNT3	1	0	0.423539518900344	0.181074915924893
22	ZG16	1	0	0.423539518900344	0.181074915924893
22	ZNF549	1	0	0.423539518900344	0.181074915924893
25	ACSS1	1	0	0.423539518900344	0.181074915924893
25	ZNF227	1	0	0.423539518900344	0.181074915924893
4	ACSS1	1	0	0.423539518900344	0.181074915924893
4	C4orf19	1	0	0.423539518900344	0.181074915924893
4	CENPF	1	0	0.423539518900344	0.181074915924893
4	PPP3R2	1	0	0.423539518900344	0.181074915924893
4	TMEM237	1	0	0.423539518900344	0.181074915924893
4	ZG16	1	0	0.423539518900344	0.181074915924893
4	ZNF549	1	0	0.423539518900344	0.181074915924893
7	OR5A2	1	0	0.423539518900344	0.181074915924893
7	ZG16	1	0	0.423539518900344	0.181074915924893
1	UBE2QL1	1	6	0.249340765454958	0.181075741359854
7	UBE2QL1	1	6	0.249340765454958	0.181075741359854
26	SULF1	1	1	0.443120418381226	0.181082587458281
10	SNX13	1	6	0.249340765454958	0.181084462534924
5	RNF38	0	4	0.577251770069503	0.181084706384957
2	SF3B4	1	0	0.253615127919911	0.181089904116129
5	SF3B4	1	0	0.253615127919911	0.181089904116129
11	TNIP2	1	1	0.443120418381226	0.181090754684872
23	TNIP2	1	1	0.443120418381226	0.181090754684872
5	PLXNA4	6	9	0.228687819397867	0.181091734200212
20	KREMEN2	1	2	1	0.181094077531538
10	COG2	0	3	0.266908812083928	0.181101337392887
8	LUZP1	1	8	0.461891559693263	0.181103922265251
21	KIAA0753	4	5	0.281118303419594	0.181107018512898
5	ZFYVE9	0	3	0.57535603809672	0.181107366028694
20	SYNPO2	1	2	1	0.181121366303898
23	SYNPO2	1	2	1	0.181121366303898
10	SLC25A11	0	3	0.266908812083928	0.181131210868217
7	SLC25A11	0	4	0.141962671521461	0.181131210868217
20	CSN2	1	1	0.443120418381226	0.181134032325911
8	CSN2	1	1	0.443120418381226	0.181134032325911
9	PIK3C3	4	3	0.104394498718273	0.181134775177858
11	FAM83G	1	2	1	0.181137701396537
23	FAM83G	1	2	1	0.181137701396537
13	REN	0	3	0.266908812083928	0.181146355581706
19	REN	0	3	0.266908812083928	0.181146355581706
8	TCF7	0	3	0.57535603809672	0.181152740445914
1	MAP7D1	1	6	0.249340765454958	0.181154410892173
2	RCAN2	0	6	0.346448133142243	0.181163382946916
8	RCAN2	0	6	0.346448133142243	0.181163382946916
19	OPA3	1	6	0.249340765454958	0.181174298137368
15	TNK2	0	5	0.329438512902039	0.181176825869754
2	OAT	1	1	0.443120418381226	0.181194749069207
2	SCRT2	1	1	0.443120418381226	0.181195249215357
20	OR10P1	1	1	0.443120418381226	0.181205768039448
7	PTS	0	3	0.266908812083928	0.181219706890303
19	GBX2	1	3	0.641747233771329	0.181225848912339
1	EVX1	3	1	0.316989644872981	0.181238191520732
12	ONECUT1	4	5	0.281118303419594	0.18123908225009
6	ONECUT1	4	5	0.281118303419594	0.18123908225009
12	KSR2	5	7	0.336139035764752	0.181250638054886
7	FMN2	16	15	0.357319450956574	0.181253202566805
3	MYOF	6	7	0.210595158806908	0.181262937941748
20	TMBIM6	0	4	0.577251770069503	0.181274945635643
23	TMBIM6	0	4	0.577251770069503	0.181274945635643
15	ANXA1	1	1	0.486299648064354	0.181283741977952
18	ANXA1	1	1	0.486299648064354	0.181283741977952
3	AVL9	13	9	0.00279074423099935	0.181283818727072
9	AVL9	13	9	0.00279074423099935	0.181283818727072
21	SMARCE1	1	0	0.283119658119658	0.181295587386869
24	SMARCE1	1	0	0.283119658119658	0.181295587386869
11	KCNE4	1	1	0.443120418381226	0.181298727795554
19	HNF4A	0	3	0.266908812083928	0.181309406799124
7	TOP2A	1	6	0.249340765454958	0.181321145167863
1	SH3BP4	5	2	0.141016962608704	0.181324359370637
3	SEMA4C	0	6	0.192146475055282	0.181332154073859
1	CAB39L	2	4	1	0.181333576594728
7	CAB39L	2	4	1	0.181333576594728
3	NDUFAF6	4	8	0.748943896477816	0.181336924097658
8	PCYOX1	1	4	1	0.181347889386295
20	GABRG3	1	2	1	0.181353494970818
23	GABRG3	1	2	1	0.181353494970818
3	DCT	1	1	0.486299648064354	0.181367767024265
2	SIGLECL1	1	2	1	0.181400285474696
8	SIGLECL1	1	2	1	0.181400285474696
14	IFT172	0	5	0.337536991645227	0.181403618796533
11	KIRREL3	6	9	0.228687819397867	0.181413817761089
15	ALG5	1	1	0.486299648064354	0.181416600624537
21	PITX1	1	1	0.486299648064354	0.181416600624537
24	PITX1	1	1	0.486299648064354	0.181416600624537
19	B3GNT4	1	6	0.249340765454958	0.181419692031757
7	B3GNT4	1	6	0.249340765454958	0.181419692031757
9	HOXC8	2	1	0.194799448357831	0.181444921066833
10	ARNTL	3	9	0.256038583730719	0.181460052063416
10	PSEN1	3	0	0.0757102518856612	0.181474938930613
23	TPR	4	5	0.242421139674541	0.18147753516105
2	ST14	1	1	0.443120418381226	0.181483152547812
3	ANKRD11	4	5	0.281118303419594	0.181488730254824
1	KCNN3	10	8	0.336668836178309	0.18149879605404
8	RNF215	0	3	0.57535603809672	0.181499059190009
8	RBM20	6	8	0.132488019404142	0.181520251631752
12	FAS	1	1	0.486299648064354	0.181533074102635
21	FAS	1	1	0.486299648064354	0.181533074102635
24	FAS	1	1	0.486299648064354	0.181533074102635
2	TIAM2	6	8	0.132488019404142	0.181534439884291
8	IRF2BP2	4	7	0.483988901939904	0.181535526491549
11	BTG2	1	0	0.253615127919911	0.181559782781028
11	C11orf45	1	0	0.253615127919911	0.181559782781028
11	C17orf59	1	0	0.253615127919911	0.181559782781028
11	IRS4	1	0	0.253615127919911	0.181559782781028
14	C11orf45	1	0	0.253615127919911	0.181559782781028
14	EPHB2	1	0	0.253615127919911	0.181559782781028
14	PSMC5	1	0	0.253615127919911	0.181559782781028
14	SLC25A41	1	0	0.253615127919911	0.181559782781028
17	C11orf45	1	0	0.253615127919911	0.181559782781028
17	EPHB2	1	0	0.253615127919911	0.181559782781028
17	PSMC5	1	0	0.253615127919911	0.181559782781028
17	SLC25A41	1	0	0.253615127919911	0.181559782781028
20	C11orf45	1	0	0.253615127919911	0.181559782781028
20	C17orf59	1	0	0.253615127919911	0.181559782781028
20	C6orf1	1	0	0.253615127919911	0.181559782781028
20	IRS4	1	0	0.253615127919911	0.181559782781028
23	C11orf45	1	0	0.253615127919911	0.181559782781028
23	C17orf59	1	0	0.253615127919911	0.181559782781028
23	C6orf1	1	0	0.253615127919911	0.181559782781028
23	IRS4	1	0	0.253615127919911	0.181559782781028
26	C11orf45	1	0	0.253615127919911	0.181559782781028
26	IDE	1	0	0.253615127919911	0.181559782781028
2	C11orf45	1	0	0.253615127919911	0.181559782781028
2	SLC25A41	1	0	0.253615127919911	0.181559782781028
5	BCL2L13	1	0	0.253615127919911	0.181559782781028
5	BTG2	1	0	0.253615127919911	0.181559782781028
5	C11orf45	1	0	0.253615127919911	0.181559782781028
5	GPR19	1	0	0.253615127919911	0.181559782781028
5	SLC25A41	1	0	0.253615127919911	0.181559782781028
8	C11orf45	1	0	0.253615127919911	0.181559782781028
2	TOP2A	0	3	0.57535603809672	0.181570367560218
14	ZNF227	1	0	0.253615127919911	0.181570860059466
17	ZNF227	1	0	0.253615127919911	0.181570860059466
2	ZNF227	1	0	0.253615127919911	0.181570860059466
5	ZNF227	1	0	0.253615127919911	0.181570860059466
11	ZNF225	1	1	0.443120418381226	0.181571538496246
20	ZNF225	1	1	0.443120418381226	0.181571538496246
23	ZNF225	1	1	0.443120418381226	0.181571538496246
19	APLP1	3	1	0.316989644872981	0.181578365446939
22	APLP1	3	1	0.316989644872981	0.181578365446939
21	DFFB	1	1	0.486299648064354	0.181593388716823
1	NKIRAS1	1	2	1	0.181597820182727
7	NKIRAS1	1	2	1	0.181597820182727
1	RMND5B	1	5	0.410525989006265	0.18159886717223
7	RMND5B	1	5	0.410525989006265	0.18159886717223
1	CDC14A	5	13	0.237713900157029	0.181626977193281
7	CDC14A	5	13	0.237713900157029	0.181626977193281
22	CENPF	5	2	0.141016962608704	0.181640899782967
15	EIF2B4	1	0	0.283119658119658	0.18164127463429
18	EIF2B4	1	0	0.283119658119658	0.18164127463429
5	SDC3	0	3	0.57535603809672	0.181647303501953
10	PPP1R1B	1	3	0.641747233771329	0.181667904378704
4	PPP1R1B	1	3	0.641747233771329	0.181667904378704
12	ID3	1	2	1	0.181679078824314
15	PODN	1	1	0.486299648064354	0.181681573387116
18	PODN	1	1	0.486299648064354	0.181681573387116
15	ANKFN1	1	0	0.283119658119658	0.181703069548989
7	NELFCD	1	6	0.249340765454958	0.181705632036419
15	MMP13	1	0	0.283119658119658	0.181707133790534
18	MMP13	1	0	0.283119658119658	0.181707133790534
6	MMP13	1	1	0.486299648064354	0.181707133790534
7	CS	1	4	0.402912056285548	0.181715191440219
1	AMPD3	12	14	0.693351051370086	0.181716955775331
1	HIF1AN	1	1	1	0.181718222421795
11	STK10	3	1	0.0524416543236321	0.181725740860908
5	STK10	3	1	0.0524416543236321	0.181725740860908
9	MYPN	8	5	0.0121114953691014	0.181730745539517
1	KPNB1	6	3	0.179881547453733	0.18174017720027
18	KANK1	1	1	0.486299648064354	0.181741595528784
19	GON4L	5	2	0.141016962608704	0.181757497547765
3	CAPN8	1	0	0.283119658119658	0.181759056249158
3	BNIP3	1	1	0.486299648064354	0.181763858328411
2	SPOCD1	1	7	0.687244213755184	0.181765925976313
1	XRN2	1	7	0.148489231478437	0.181780013803794
11	UBOX5	1	1	0.443120418381226	0.18178281517339
20	UBOX5	1	1	0.443120418381226	0.18178281517339
23	UBOX5	1	1	0.443120418381226	0.18178281517339
8	UBOX5	1	3	1	0.18178281517339
2	ERI3	10	14	0.0919932348696312	0.181793155862722
10	ECE1	3	0	0.0757102518856612	0.18179502697836
11	SHISA5	1	0	0.253615127919911	0.181797291899114
20	SHISA5	1	0	0.253615127919911	0.181797291899114
23	SHISA5	1	0	0.253615127919911	0.181797291899114
2	CENPM	1	2	1	0.181804884201763
14	SMAD6	0	1	1	0.181805828905721
21	ACTL6B	1	0	0.283119658119658	0.18181309452506
15	C1orf210	1	1	0.486299648064354	0.181813326900449
18	C1orf210	1	1	0.486299648064354	0.181813326900449
6	C1orf210	1	1	0.486299648064354	0.181813326900449
14	NFRKB	1	1	0.443120418381226	0.18181905294784
17	NFRKB	1	1	0.443120418381226	0.18181905294784
10	MSRB2	0	3	0.266908812083928	0.181822134045029
8	ZEB2	19	37	0.152367940754053	0.181837477042741
7	BUD13	5	3	0.294591020727594	0.181837795660234
10	GRIN2C	8	4	0.1389026635772	0.181852676209852
8	CHRNA5	1	1	0.443120418381226	0.181861855193874
8	FAM135A	0	5	0.337536991645227	0.181863969850264
2	TFPI2	0	4	0.577251770069503	0.181867677332209
8	TFPI2	0	4	0.577251770069503	0.181867677332209
11	RELT	1	2	1	0.181879499115629
23	RELT	1	2	1	0.181879499115629
10	LENG8	5	3	0.294591020727594	0.181884966457488
1	BMPR2	6	4	0.338485460437487	0.181889550626612
7	BMPR2	6	4	0.338485460437487	0.181889550626612
1	TTLL11	11	9	0.262054660278594	0.181889725051184
3	FCRLA	1	1	0.486299648064354	0.181892438480319
10	PRNP	1	0	0.423539518900344	0.181898512118762
13	ABHD13	1	0	0.423539518900344	0.181898512118762
13	BIRC3	1	0	0.423539518900344	0.181898512118762
13	GABRA2	1	0	0.423539518900344	0.181898512118762
13	USP11	1	0	0.423539518900344	0.181898512118762
16	ABHD13	1	0	0.423539518900344	0.181898512118762
16	BIRC3	1	0	0.423539518900344	0.181898512118762
16	GABRA2	1	0	0.423539518900344	0.181898512118762
19	ABHD13	1	0	0.423539518900344	0.181898512118762
19	BIRC3	1	0	0.423539518900344	0.181898512118762
19	TMEM219	1	0	0.423539518900344	0.181898512118762
22	ABHD13	1	0	0.423539518900344	0.181898512118762
22	BIRC3	1	0	0.423539518900344	0.181898512118762
4	PRNP	1	0	0.423539518900344	0.181898512118762
7	TMEM219	3	0	0.0757102518856612	0.181898512118762
11	C17orf66	1	1	0.443120418381226	0.181898950680949
23	C17orf66	1	1	0.443120418381226	0.181898950680949
5	BAZ1A	0	6	0.346448133142243	0.181909894537194
3	CWC27	3	2	0.140902705528139	0.181912637189129
9	CWC27	3	2	0.140902705528139	0.181912637189129
10	PEX1	0	3	0.266908812083928	0.181913842636763
22	PEX1	0	3	0.266908812083928	0.181913842636763
14	GATAD1	1	1	0.443120418381226	0.181915750243985
20	GATAD1	1	1	0.443120418381226	0.181915750243985
2	GATAD1	1	1	0.443120418381226	0.181915750243985
8	GATAD1	1	1	0.443120418381226	0.181915750243985
11	POMC	1	0	0.253615127919911	0.181917813499974
20	POMC	1	0	0.253615127919911	0.181917813499974
23	POMC	1	0	0.253615127919911	0.181917813499974
8	POMC	1	0	0.253615127919911	0.181917813499974
7	TEX35	0	3	0.266908812083928	0.181919291947052
14	PTDSS1	1	1	0.443120418381226	0.181930597106782
20	PTDSS1	1	1	0.443120418381226	0.181930597106782
22	AKAP9	1	6	0.249340765454958	0.181930673224887
3	AIG1	4	6	0.481301880494689	0.181931704442621
9	AIG1	4	6	0.481301880494689	0.181931704442621
11	KLHL18	1	6	0.685835403907235	0.181947120106912
11	ECEL1	1	1	0.443120418381226	0.181949359868187
20	ECEL1	1	1	0.443120418381226	0.181949359868187
23	ECEL1	1	1	0.443120418381226	0.181949359868187
8	ECEL1	1	1	0.443120418381226	0.181949359868187
2	CCNO	1	0	0.253615127919911	0.18195110833845
3	KLKB1	1	1	0.486299648064354	0.181952576304039
19	FREM2	8	5	0.170666942810864	0.181956155804573
1	SIRPB1	0	3	0.266908812083928	0.181958942504129
7	SIRPB1	0	3	0.266908812083928	0.181958942504129
10	FOXN4	1	5	0.410525989006265	0.181961389258101
9	KIAA1244	3	19	0.152946544152644	0.181964820736676
8	MEX3B	0	4	0.577251770069503	0.181980253891938
8	C1orf50	3	3	0.174537424329996	0.181983739124036
20	PDDC1	1	1	0.443120418381226	0.18199715076469
21	TBC1D20	1	0	0.283119658119658	0.181999808329828
11	PGR	1	1	0.443120418381226	0.182001603271356
14	PGR	1	1	0.443120418381226	0.182001603271356
17	PGR	1	1	0.443120418381226	0.182001603271356
20	PGR	1	1	0.443120418381226	0.182001603271356
23	PGR	1	1	0.443120418381226	0.182001603271356
5	PGR	1	1	0.443120418381226	0.182001603271356
11	LGR6	1	3	1	0.182002810044603
5	LGR6	1	3	1	0.182002810044603
26	ASIC1	1	1	0.443120418381226	0.182008134607519
7	SEC31A	1	5	0.410525989006265	0.182012949731754
11	KMO	1	1	0.443120418381226	0.18201447880022
11	BTD	1	1	0.443120418381226	0.182019112417185
8	POLR1B	1	1	0.443120418381226	0.182020008711766
8	C17orf62	1	0	0.253615127919911	0.18202904098914
11	HESX1	1	0	0.253615127919911	0.182042579788992
5	HESX1	1	0	0.253615127919911	0.182042579788992
4	AGBL1	13	10	0.201632017513346	0.182060780716954
7	CYC1	0	3	0.266908812083928	0.182061774950749
9	C10orf90	4	6	0.481301880494689	0.182061999249482
2	PPL	3	5	0.425466242889479	0.182068380734001
14	VPS13D	4	6	0.284421057999965	0.182069272109133
12	EMX1	0	4	0.581964343829231	0.182071590023395
11	GRIK4	5	7	0.192909981775799	0.182085344565329
10	MYO5B	9	6	0.192889441982605	0.182085868644
6	PITX1	0	1	1	0.182100858267549
7	SMUG1	1	6	0.249340765454958	0.182103067310521
12	VIMP	1	0	0.283119658119658	0.182117580086514
6	VIMP	1	0	0.283119658119658	0.182117580086514
7	MAD1L1	1	6	0.249340765454958	0.18212440228497
7	POLR3E	1	6	0.249340765454958	0.182125397985355
3	NUFIP2	4	3	0.104394498718273	0.182131091755473
6	ESRRG	3	15	0.427407197269663	0.18217414576226
7	EXTL1	5	2	0.141016962608704	0.182174879336006
3	ETV5	7	11	0.302280275096366	0.182178521290132
11	CASP12	1	0	0.253615127919911	0.182179528320507
11	MYCT1	1	0	0.253615127919911	0.182179528320507
14	ATP6V1A	1	0	0.253615127919911	0.182179528320507
14	C19orf81	1	0	0.253615127919911	0.182179528320507
14	CNOT2	1	0	0.253615127919911	0.182179528320507
14	EMILIN2	1	0	0.253615127919911	0.182179528320507
17	ATP6V1A	1	0	0.253615127919911	0.182179528320507
17	C19orf81	1	0	0.253615127919911	0.182179528320507
17	CNOT2	1	0	0.253615127919911	0.182179528320507
17	DYRK1A	1	0	0.253615127919911	0.182179528320507
17	EMILIN2	1	0	0.253615127919911	0.182179528320507
20	C19orf81	1	0	0.253615127919911	0.182179528320507
20	CASP12	1	0	0.253615127919911	0.182179528320507
20	MYCT1	1	0	0.253615127919911	0.182179528320507
20	ZBTB20	1	0	0.253615127919911	0.182179528320507
23	C19orf81	1	0	0.253615127919911	0.182179528320507
23	CASP12	1	0	0.253615127919911	0.182179528320507
23	CNOT2	1	0	0.253615127919911	0.182179528320507
23	DYRK1A	1	0	0.253615127919911	0.182179528320507
23	MYCT1	1	0	0.253615127919911	0.182179528320507
26	DTHD1	1	0	0.253615127919911	0.182179528320507
26	KRIT1	1	0	0.253615127919911	0.182179528320507
2	ATP6V1A	1	1	0.443120418381226	0.182179528320507
2	OR51E2	1	0	0.253615127919911	0.182179528320507
2	PIAS4	1	1	0.443120418381226	0.182179528320507
2	ZNF280A	1	0	0.253615127919911	0.182179528320507
5	ARPC2	1	1	0.443120418381226	0.182179528320507
5	ATP6V1A	1	0	0.253615127919911	0.182179528320507
5	EMILIN2	1	0	0.253615127919911	0.182179528320507
8	CASP12	1	0	0.253615127919911	0.182179528320507
8	PIAS4	1	1	0.443120418381226	0.182179528320507
11	ARHGEF2	4	7	0.483988901939904	0.182185170512149
20	EVPL	5	4	0.0509077140857761	0.182185744544329
23	EVPL	5	4	0.0509077140857761	0.182185744544329
21	C11orf84	1	0	0.283119658119658	0.182186809919095
11	ZNF397	1	1	0.443120418381226	0.182196317117885
7	ATL3	1	6	0.249340765454958	0.182212428419958
21	KERA	1	0	0.283119658119658	0.182213604757905
24	KERA	1	0	0.283119658119658	0.182213604757905
9	FBXW11	4	2	0.0572755322937167	0.182214012069037
20	MGST1	1	0	0.253615127919911	0.182220572762781
23	MGST1	1	0	0.253615127919911	0.182220572762781
23	UBE2O	1	2	1	0.182225008841797
1	EIF2B3	1	7	0.148489231478437	0.182236695161389
4	MED12	0	4	0.141962671521461	0.182243389289294
15	CRTC2	1	0	0.283119658119658	0.182253074374537
18	CRTC2	1	0	0.283119658119658	0.182253074374537
11	RBP7	1	1	0.443120418381226	0.182264696330188
20	RBP7	1	1	0.443120418381226	0.182264696330188
23	RBP7	1	1	0.443120418381226	0.182264696330188
9	DGKI	3	17	0.218020019146201	0.182268543776501
12	GABRG1	1	0	0.283119658119658	0.182271408566234
21	GABRG1	1	0	0.283119658119658	0.182271408566234
24	GABRG1	1	0	0.283119658119658	0.182271408566234
9	GABRG1	1	0	0.283119658119658	0.182271408566234
19	ATF7IP	1	6	0.249340765454958	0.182281188833124
8	WDR59	0	7	0.20117644319095	0.182283451355947
10	ADIPOQ	1	0	0.423539518900344	0.182288719877458
13	ADIPOQ	1	0	0.423539518900344	0.182288719877458
13	PM20D2	1	0	0.423539518900344	0.182288719877458
13	ZBED2	1	0	0.423539518900344	0.182288719877458
16	ADIPOQ	1	0	0.423539518900344	0.182288719877458
16	SLC25A48	1	0	0.423539518900344	0.182288719877458
16	ZBED2	1	0	0.423539518900344	0.182288719877458
19	ADIPOQ	1	0	0.423539518900344	0.182288719877458
19	GOLPH3	1	0	0.423539518900344	0.182288719877458
1	ADIPOQ	1	0	0.423539518900344	0.182288719877458
1	PNPLA5	1	0	0.423539518900344	0.182288719877458
1	SECTM1	1	0	0.423539518900344	0.182288719877458
1	ZBED2	1	0	0.423539518900344	0.182288719877458
1	ZFYVE20	1	0	0.423539518900344	0.182288719877458
22	ADIPOQ	1	0	0.423539518900344	0.182288719877458
22	GOLPH3	1	0	0.423539518900344	0.182288719877458
4	ADIPOQ	1	0	0.423539518900344	0.182288719877458
4	ZBED2	1	0	0.423539518900344	0.182288719877458
7	ADIPOQ	1	0	0.423539518900344	0.182288719877458
7	SECTM1	1	0	0.423539518900344	0.182288719877458
1	NAALADL2	1	7	0.148489231478437	0.182302118473521
7	NAALADL2	1	7	0.148489231478437	0.182302118473521
11	SLC5A3	1	1	0.443120418381226	0.18230457865392
20	SLC5A3	1	1	0.443120418381226	0.18230457865392
23	SLC5A3	1	1	0.443120418381226	0.18230457865392
12	EPHB1	4	4	0.23261647426555	0.18230733057707
16	LRP2	5	2	0.141016962608704	0.182312459890157
14	ENPEP	2	1	0.160024443779039	0.18231248321751
1	SIX5	1	5	0.410525989006265	0.18232796727331
12	TMEM41B	1	1	0.486299648064354	0.182329535722961
6	TMEM41B	1	1	0.486299648064354	0.182329535722961
1	IL21R	2	2	1	0.182339345659683
20	STRA8	1	1	0.443120418381226	0.182348247706099
2	MANSC1	1	1	0.443120418381226	0.182353053221099
11	COBLL1	1	1	0.443120418381226	0.182355218588029
27	CSF2RA	1	1	0.486299648064354	0.182367767567815
10	SLC44A2	1	0	0.423539518900344	0.182379189183122
13	ZNF423	1	0	0.423539518900344	0.182379189183122
16	SPG20	1	0	0.423539518900344	0.182379189183122
16	ZNF423	1	0	0.423539518900344	0.182379189183122
19	SLC44A2	1	0	0.423539518900344	0.182379189183122
1	HINT1	1	0	0.423539518900344	0.182379189183122
22	SLC44A2	1	0	0.423539518900344	0.182379189183122
25	RRN3	1	0	0.423539518900344	0.182379189183122
4	XKR4	1	0	0.423539518900344	0.182379189183122
7	HINT1	1	0	0.423539518900344	0.182379189183122
20	AMFR	0	3	0.57535603809672	0.182385139698539
3	NXPH3	1	3	1	0.182400653690606
6	NXPH3	1	2	1	0.182400653690606
3	BCL2	14	27	0.381094344820365	0.182406586537832
14	GBP6	1	0	0.253615127919911	0.182407876362994
17	GBP6	1	0	0.253615127919911	0.182407876362994
2	GBP6	1	0	0.253615127919911	0.182407876362994
5	GBP6	1	0	0.253615127919911	0.182407876362994
9	ARHGEF11	1	5	1	0.182410996392486
2	COL15A1	1	10	0.307179891829962	0.182417631175735
15	ANGPTL4	1	0	0.283119658119658	0.182419807763292
12	TCEANC2	1	1	0.486299648064354	0.182420065063285
6	TCEANC2	1	1	0.486299648064354	0.182420065063285
11	BARD1	1	1	0.443120418381226	0.182420430351236
23	BARD1	1	1	0.443120418381226	0.182420430351236
20	MKRN2	1	2	1	0.182446893093041
3	FANCE	1	1	0.486299648064354	0.182473087493723
9	FANCE	1	1	0.486299648064354	0.182473087493723
1	MEX3C	0	3	0.266908812083928	0.18248231652127
1	HIBADH	8	4	0.1389026635772	0.18249467693856
11	F7	0	2	1	0.182494775003406
20	F7	0	2	1	0.182494775003406
23	F7	0	2	1	0.182494775003406
15	PER3	1	0	0.283119658119658	0.182509509452775
18	PER3	1	0	0.283119658119658	0.182509509452775
27	PER3	1	0	0.283119658119658	0.182509509452775
3	PER3	1	0	0.283119658119658	0.182509509452775
6	PER3	1	0	0.283119658119658	0.182509509452775
3	MEOX2	4	4	0.23261647426555	0.182515185991062
9	MEOX2	4	4	0.23261647426555	0.182515185991062
21	EPPK1	4	5	0.281118303419594	0.182517000952729
9	EPPK1	4	5	0.281118303419594	0.182517000952729
2	NTNG2	5	6	0.158378867540005	0.182522352077779
11	PRR14L	1	1	0.443120418381226	0.182525655840817
19	ERCC6	7	5	0.379198343853497	0.182531113182339
22	ERCC6	7	5	0.379198343853497	0.182531113182339
11	CTNND1	1	5	1	0.182542239775672
20	CTNND1	0	5	0.337536991645227	0.182542239775672
23	CTNND1	0	5	0.337536991645227	0.182542239775672
17	RAB3GAP2	1	1	0.443120418381226	0.18254329393206
5	RAB3GAP2	1	1	0.443120418381226	0.18254329393206
8	CACNA1D	9	14	0.144436818445406	0.18255020715058
2	MTIF3	1	2	1	0.182556327589473
8	MTIF3	1	2	1	0.182556327589473
10	KIAA0586	1	5	0.410525989006265	0.182567124389878
19	KIAA0586	1	5	0.410525989006265	0.182567124389878
22	KIAA0586	1	5	0.410525989006265	0.182567124389878
10	BECN1	0	3	0.266908812083928	0.182570057641693
27	CACNA2D3	1	0	0.283119658119658	0.182578863339612
2	SMPX	1	1	0.443120418381226	0.18258410554523
8	SMPX	1	1	0.443120418381226	0.18258410554523
3	ANKRD63	0	4	0.581964343829231	0.182589030904464
9	ANKRD63	0	4	0.581964343829231	0.182589030904464
10	TBX21	0	3	0.266908812083928	0.182597270611628
2	ATP6V1G1	0	3	0.57535603809672	0.182605786266585
8	ATP6V1G1	0	3	0.57535603809672	0.182605786266585
9	WNT2	4	5	0.281118303419594	0.182607596958635
14	TRMT1	1	1	0.443120418381226	0.182621615992907
17	TRMT1	1	1	0.443120418381226	0.182621615992907
10	AES	1	0	0.423539518900344	0.182621731968771
10	FOLR2	1	0	0.423539518900344	0.182621731968771
10	MED10	1	0	0.423539518900344	0.182621731968771
10	METTL20	1	0	0.423539518900344	0.182621731968771
10	ROPN1	1	0	0.423539518900344	0.182621731968771
10	VEGFB	1	0	0.423539518900344	0.182621731968771
13	CNOT10	1	0	0.423539518900344	0.182621731968771
13	FAM102A	1	0	0.423539518900344	0.182621731968771
13	FOLR2	1	0	0.423539518900344	0.182621731968771
13	IGFBP7	1	0	0.423539518900344	0.182621731968771
13	MED10	1	0	0.423539518900344	0.182621731968771
13	METTL20	1	0	0.423539518900344	0.182621731968771
13	VNN3	1	0	0.423539518900344	0.182621731968771
13	WDR5B	1	0	0.423539518900344	0.182621731968771
16	CNOT10	1	0	0.423539518900344	0.182621731968771
16	FAM102A	1	0	0.423539518900344	0.182621731968771
16	FOLR2	1	0	0.423539518900344	0.182621731968771
16	IGFBP7	1	0	0.423539518900344	0.182621731968771
16	MED10	1	0	0.423539518900344	0.182621731968771
16	METTL20	1	0	0.423539518900344	0.182621731968771
16	VNN3	1	0	0.423539518900344	0.182621731968771
16	WDR5B	1	0	0.423539518900344	0.182621731968771
19	AES	1	0	0.423539518900344	0.182621731968771
19	DDIT4L	1	0	0.423539518900344	0.182621731968771
19	FOLR2	1	0	0.423539518900344	0.182621731968771
19	IGFBP7	1	0	0.423539518900344	0.182621731968771
19	MED10	1	0	0.423539518900344	0.182621731968771
19	METTL20	1	0	0.423539518900344	0.182621731968771
19	ROPN1	1	0	0.423539518900344	0.182621731968771
19	SLC38A9	1	0	0.423539518900344	0.182621731968771
19	VEGFB	1	0	0.423539518900344	0.182621731968771
19	WDR5B	1	0	0.423539518900344	0.182621731968771
1	FOLR2	1	0	0.423539518900344	0.182621731968771
1	MED10	1	0	0.423539518900344	0.182621731968771
1	VNN3	1	0	0.423539518900344	0.182621731968771
22	AES	1	0	0.423539518900344	0.182621731968771
22	DDIT4L	1	0	0.423539518900344	0.182621731968771
22	FOLR2	1	0	0.423539518900344	0.182621731968771
22	IGFBP7	1	0	0.423539518900344	0.182621731968771
22	MED10	1	0	0.423539518900344	0.182621731968771
22	METTL20	1	0	0.423539518900344	0.182621731968771
22	ROPN1	1	0	0.423539518900344	0.182621731968771
22	VEGFB	1	0	0.423539518900344	0.182621731968771
22	WDR5B	1	0	0.423539518900344	0.182621731968771
25	FOLR2	1	0	0.423539518900344	0.182621731968771
25	MED10	1	0	0.423539518900344	0.182621731968771
25	METTL20	1	0	0.423539518900344	0.182621731968771
25	TTC16	1	0	0.423539518900344	0.182621731968771
4	FAM102A	1	0	0.423539518900344	0.182621731968771
4	FOLR2	1	0	0.423539518900344	0.182621731968771
4	MED10	1	0	0.423539518900344	0.182621731968771
4	METTL20	1	0	0.423539518900344	0.182621731968771
4	SHOC2	1	1	1	0.182621731968771
4	VNN3	1	0	0.423539518900344	0.182621731968771
7	AES	1	0	0.423539518900344	0.182621731968771
7	FOLR2	1	0	0.423539518900344	0.182621731968771
7	MED10	1	0	0.423539518900344	0.182621731968771
7	VEGFB	2	0	0.179175789594986	0.182621731968771
1	DLX6	7	4	0.219503210333404	0.182627603271014
20	CCBL1	1	1	0.443120418381226	0.182637611549848
14	CKM	1	1	0.443120418381226	0.182689755817384
17	CKM	1	1	0.443120418381226	0.182689755817384
9	NBEAL1	6	10	0.40910453285908	0.182690647452075
7	RPAP2	5	2	0.141016962608704	0.182692564871713
27	INPP5J	1	1	0.486299648064354	0.182694960989079
9	TLK2	0	6	0.192146475055282	0.182697090401826
7	TRA2B	1	6	0.249340765454958	0.182705607070057
3	CHST15	6	7	0.210595158806908	0.182705727262112
12	MAPRE2	4	4	0.23261647426555	0.182708056384687
21	SUV420H2	1	1	0.486299648064354	0.182710274291274
24	SUV420H2	1	1	0.486299648064354	0.182710274291274
3	STXBP5	4	4	0.23261647426555	0.182716156831714
2	UPP2	3	7	0.720113565481742	0.182726509454811
20	FAM187A	1	2	1	0.182727359994395
8	FAM187A	1	2	1	0.182727359994395
14	FANCM	1	0	0.253615127919911	0.182730882189448
2	FANCM	1	0	0.253615127919911	0.182730882189448
4	ALPK2	1	7	0.148489231478437	0.182733396499213
21	KDELR3	1	1	0.486299648064354	0.18273821835947
24	KDELR3	1	1	0.486299648064354	0.18273821835947
21	YTHDF1	1	1	0.486299648064354	0.182741884270455
24	YTHDF1	1	1	0.486299648064354	0.182741884270455
8	MAB21L3	1	2	1	0.182752975602709
7	SULF2	6	13	0.483477387835094	0.182763775498421
7	FAM126B	4	7	0.767865130569912	0.182768809159103
8	PTCHD4	0	2	1	0.18277591940523
3	CNGB1	4	3	0.104394498718273	0.18281014676659
20	RUSC1	1	1	0.443120418381226	0.182817968346623
19	HOXD13	5	2	0.141016962608704	0.182821092409539
10	KIAA1324L	1	6	0.249340765454958	0.182821855453523
14	PXDN	1	1	0.443120418381226	0.182827831191928
8	FAM159B	2	2	0.267607233234446	0.182846835404551
1	TRIM62	6	2	0.0773344430919609	0.182850567915951
7	LPAR3	1	6	0.249340765454958	0.182875495538357
9	CBLN4	1	1	0.486299648064354	0.182880498582344
2	ANKS1A	7	15	0.463353122080306	0.182883101745864
3	RASA2	7	9	0.17054821980694	0.182899439801378
22	CD96	0	3	0.266908812083928	0.18290320192093
4	PDGFRL	0	3	0.266908812083928	0.182906649574359
7	MBLAC2	0	2	0.511272541389285	0.182916458735671
15	HHLA1	1	1	0.486299648064354	0.182919413188092
18	HHLA1	1	1	0.486299648064354	0.182919413188092
3	HHLA1	1	1	0.486299648064354	0.182919413188092
6	HHLA1	1	1	0.486299648064354	0.182919413188092
9	BMP1	4	5	0.281118303419594	0.182928039168528
1	FER1L6	9	4	0.0862351541329444	0.182961519413326
14	DOK4	0	3	0.57535603809672	0.182967681593822
17	DOK4	0	3	0.57535603809672	0.182967681593822
13	ITGA2B	0	3	0.266908812083928	0.182970149753301
16	ITGA2B	0	3	0.266908812083928	0.182970149753301
4	ITGA2B	0	3	0.266908812083928	0.182970149753301
10	PPP1R13B	5	2	0.141016962608704	0.182970154866872
19	IFIT1B	0	3	0.266908812083928	0.18299352400231
7	IFIT1B	0	3	0.266908812083928	0.18299352400231
23	SHANK1	2	3	0.605592433528531	0.183004307519296
7	PCDH18	5	2	0.141016962608704	0.183037405125107
9	NR2C2	5	6	0.309240360639086	0.183040550211336
10	C11orf58	0	2	0.511272541389285	0.183053818883622
10	ZNF653	1	2	1	0.183054470069605
20	PLCB3	1	0	0.253615127919911	0.18305805921993
23	PLCB3	1	0	0.253615127919911	0.18305805921993
6	SEMA6D	6	9	0.384899253322735	0.183060096159791
12	ADAMTSL4	4	3	0.104394498718273	0.183061682775882
21	ADAMTSL4	4	3	0.104394498718273	0.183061682775882
24	ADAMTSL4	4	3	0.104394498718273	0.183061682775882
9	ADAMTSL4	4	3	0.104394498718273	0.183061682775882
11	NMUR1	1	1	0.443120418381226	0.183062979917014
2	NMUR1	1	1	0.443120418381226	0.183062979917014
5	NMUR1	1	1	0.443120418381226	0.183062979917014
8	NMUR1	1	1	0.443120418381226	0.183062979917014
1	ZNF148	9	3	0.0354368278576322	0.183076589766072
7	ZNF148	9	3	0.0354368278576322	0.183076589766072
15	WDR41	1	1	0.486299648064354	0.183090768745037
18	WDR41	1	1	0.486299648064354	0.183090768745037
21	WDR41	1	1	0.486299648064354	0.183090768745037
24	WDR41	1	1	0.486299648064354	0.183090768745037
12	ZNRF3	1	5	1	0.183099977903446
6	ZNRF3	1	5	1	0.183099977903446
1	CCT4	1	3	0.641747233771329	0.183140114107205
1	PIK3R1	15	10	0.0998756781032646	0.183140721985524
2	UBLCP1	1	0	0.253615127919911	0.183144136508131
2	PARD3	10	11	0.0379903996391888	0.183146172162851
15	FLVCR2	1	1	0.486299648064354	0.18315264448661
12	TMEM200B	0	5	0.329438512902039	0.18315706503579
1	HS3ST3A1	5	5	0.750991225764713	0.183163641396895
10	SERPINA11	0	3	0.266908812083928	0.183173861684931
19	SERPINA11	0	3	0.266908812083928	0.183173861684931
22	SERPINA11	0	3	0.266908812083928	0.183173861684931
7	SERPINA11	0	3	0.266908812083928	0.183173861684931
8	TTYH1	1	2	1	0.183180055604099
10	PANK2	5	2	0.141016962608704	0.183184294879295
11	NUDT2	1	2	1	0.183194236205154
24	HIBADH	1	0	0.283119658119658	0.183198372208977
10	ATAD2B	3	6	0.740896275457877	0.183198464623721
3	IQGAP2	9	9	0.0601091039804632	0.183206743298987
7	ALS2	7	5	0.379198343853497	0.183209385867052
10	KNTC1	5	2	0.141016962608704	0.183220385954629
13	KNTC1	5	2	0.141016962608704	0.183220385954629
16	KNTC1	5	2	0.141016962608704	0.183220385954629
19	KNTC1	5	2	0.141016962608704	0.183220385954629
1	KNTC1	5	2	0.141016962608704	0.183220385954629
22	KNTC1	5	2	0.141016962608704	0.183220385954629
4	KNTC1	5	2	0.141016962608704	0.183220385954629
7	KNTC1	5	2	0.141016962608704	0.183220385954629
12	ALK	6	8	0.237673820113442	0.183220617524989
6	TNRC6B	4	5	0.281118303419594	0.183221575479957
5	TSC1	1	2	1	0.183223460542877
14	ARID5B	1	1	0.443120418381226	0.183226738768776
17	ARID5B	1	1	0.443120418381226	0.183226738768776
10	ANAPC5	1	5	0.410525989006265	0.183227871166506
22	ZFHX2	7	5	0.379198343853497	0.183230467897083
3	IMMP1L	1	1	0.486299648064354	0.183235265102731
9	IMMP1L	1	1	0.486299648064354	0.183235265102731
13	ARAP3	0	3	0.266908812083928	0.183239420877783
16	ARAP3	0	3	0.266908812083928	0.183239420877783
4	ARAP3	0	3	0.266908812083928	0.183239420877783
3	CD247	6	5	0.0846196632229636	0.183263218028102
5	FLNA	1	1	0.443120418381226	0.183273551284211
22	SORBS1	8	4	0.1389026635772	0.183280356830454
2	ERG	2	8	1	0.1832830786689
8	ERG	2	8	1	0.1832830786689
2	BHLHA9	1	2	1	0.183283281654026
10	GAPVD1	5	4	0.506116574036035	0.183287604541174
12	RBMXL2	1	0	0.283119658119658	0.183289770010831
7	DSCAML1	29	24	0.0656650426442741	0.183307397536174
15	SORBS1	1	1	0.486299648064354	0.183308092362281
18	SORBS1	1	1	0.486299648064354	0.183308092362281
8	TMCC2	4	4	0.11790919254466	0.183312255313693
20	PRDM13	0	3	0.57535603809672	0.183313245753022
8	ST3GAL3	5	8	0.332900257824791	0.183318653086949
11	ATP10B	4	10	0.760734507762299	0.183331397529163
1	PPP2R5D	1	7	0.148489231478437	0.183354802237297
6	PACRG	0	6	0.192146475055282	0.183364606951214
2	WDR17	0	3	0.57535603809672	0.183373218679667
6	FGG	1	0	0.283119658119658	0.183382679742625
2	PRR4	1	0	0.253615127919911	0.183387693274322
8	PRR4	1	0	0.253615127919911	0.183387693274322
10	RPE	0	3	0.266908812083928	0.183392793657876
14	SPRR2E	1	1	0.443120418381226	0.183393415471511
2	SPRR2E	1	1	0.443120418381226	0.183393415471511
9	KIRREL3	7	29	0.262500709156033	0.183397484215011
12	EIF1	1	0	0.283119658119658	0.183401759591739
3	EIF1	1	0	0.283119658119658	0.183401759591739
6	EIF1	1	0	0.283119658119658	0.183401759591739
9	EIF1	1	0	0.283119658119658	0.183401759591739
11	MIER3	0	4	0.577251770069503	0.183421354343691
10	AKR1C1	0	3	0.266908812083928	0.183433808548939
7	AKR1C1	2	3	1	0.183433808548939
14	GLI1	1	1	0.443120418381226	0.183434630102156
17	GLI1	1	1	0.443120418381226	0.183434630102156
20	WWP1	1	1	0.443120418381226	0.183453148436285
11	A1BG	0	5	0.337536991645227	0.18345662724677
20	A1BG	0	5	0.337536991645227	0.18345662724677
23	A1BG	0	5	0.337536991645227	0.18345662724677
8	A1BG	0	5	0.337536991645227	0.18345662724677
11	ABLIM1	4	7	0.483988901939904	0.183466523454081
11	NUP62	1	2	1	0.18346732048588
23	NUP62	1	2	1	0.18346732048588
10	LAMB2	7	5	0.379198343853497	0.183467984760161
22	LAMB2	7	5	0.379198343853497	0.183467984760161
21	LRP1B	6	6	0.109446266061583	0.183470679696128
3	SLC4A4	7	8	0.14548651714105	0.183476201241832
9	XDH	1	11	0.195749907996225	0.183495724935477
7	PPARGC1B	14	9	0.08758581153083	0.183497385060447
1	CLSTN1	7	5	0.379198343853497	0.183498235660705
10	CIAO1	2	0	0.179175789594986	0.183499271061398
10	CLNK	1	0	0.423539518900344	0.183499271061398
10	GFPT1	1	0	0.423539518900344	0.183499271061398
10	PPEF1	1	0	0.423539518900344	0.183499271061398
10	TMEM158	1	0	0.423539518900344	0.183499271061398
10	TNMD	1	0	0.423539518900344	0.183499271061398
13	APLN	1	0	0.423539518900344	0.183499271061398
13	CIAO1	1	0	0.423539518900344	0.183499271061398
13	ME3	1	0	0.423539518900344	0.183499271061398
13	PET112	1	0	0.423539518900344	0.183499271061398
13	PICALM	1	0	0.423539518900344	0.183499271061398
13	PPEF1	1	0	0.423539518900344	0.183499271061398
13	SKIV2L2	1	0	0.423539518900344	0.183499271061398
13	TNMD	1	0	0.423539518900344	0.183499271061398
13	ZNF728	1	0	0.423539518900344	0.183499271061398
13	ZNF736	1	0	0.423539518900344	0.183499271061398
16	APLN	1	0	0.423539518900344	0.183499271061398
16	CIAO1	1	0	0.423539518900344	0.183499271061398
16	ME3	1	0	0.423539518900344	0.183499271061398
16	PET112	1	0	0.423539518900344	0.183499271061398
16	PICALM	1	0	0.423539518900344	0.183499271061398
16	PPEF1	1	0	0.423539518900344	0.183499271061398
16	SKIV2L2	1	0	0.423539518900344	0.183499271061398
16	TNMD	1	0	0.423539518900344	0.183499271061398
16	ZNF728	1	0	0.423539518900344	0.183499271061398
19	APLN	1	0	0.423539518900344	0.183499271061398
19	CIAO1	1	0	0.423539518900344	0.183499271061398
19	CLNK	1	0	0.423539518900344	0.183499271061398
19	GFPT1	1	0	0.423539518900344	0.183499271061398
19	HMHB1	1	0	0.423539518900344	0.183499271061398
19	PPEF1	1	0	0.423539518900344	0.183499271061398
19	TNMD	1	0	0.423539518900344	0.183499271061398
19	ZNF732	1	0	0.423539518900344	0.183499271061398
1	CIAO1	2	0	0.179175789594986	0.183499271061398
1	PPEF1	1	0	0.423539518900344	0.183499271061398
1	RASSF4	1	1	1	0.183499271061398
1	ZNF705A	1	2	1	0.183499271061398
1	ZNF728	1	0	0.423539518900344	0.183499271061398
22	APLN	1	0	0.423539518900344	0.183499271061398
22	CIAO1	1	0	0.423539518900344	0.183499271061398
22	CLNK	1	0	0.423539518900344	0.183499271061398
22	GFPT1	1	0	0.423539518900344	0.183499271061398
22	PET112	1	0	0.423539518900344	0.183499271061398
22	PICALM	1	0	0.423539518900344	0.183499271061398
22	PPEF1	1	0	0.423539518900344	0.183499271061398
22	TNMD	1	0	0.423539518900344	0.183499271061398
25	HBP1	1	0	0.423539518900344	0.183499271061398
25	ME3	1	0	0.423539518900344	0.183499271061398
25	PABPC1	1	0	0.423539518900344	0.183499271061398
25	PPEF1	1	0	0.423539518900344	0.183499271061398
25	SKIV2L2	1	0	0.423539518900344	0.183499271061398
25	SORL1	1	0	0.423539518900344	0.183499271061398
25	SYT14	1	0	0.423539518900344	0.183499271061398
25	TNMD	1	0	0.423539518900344	0.183499271061398
25	USP5	1	0	0.423539518900344	0.183499271061398
25	ZNF728	1	0	0.423539518900344	0.183499271061398
4	CD276	1	0	0.423539518900344	0.183499271061398
4	CIAO1	2	0	0.179175789594986	0.183499271061398
4	PPEF1	1	0	0.423539518900344	0.183499271061398
4	TMEM158	1	0	0.423539518900344	0.183499271061398
4	TNMD	1	0	0.423539518900344	0.183499271061398
4	ZNF728	1	0	0.423539518900344	0.183499271061398
7	CIAO1	2	0	0.179175789594986	0.183499271061398
7	HMHB1	2	0	0.179175789594986	0.183499271061398
7	PPEF1	1	0	0.423539518900344	0.183499271061398
7	ZNF732	1	0	0.423539518900344	0.183499271061398
14	FAM129A	1	0	0.253615127919911	0.183500794112108
17	FAM129A	1	0	0.253615127919911	0.183500794112108
11	ZNF559	1	0	0.253615127919911	0.183505668247839
23	ZNF559	1	0	0.253615127919911	0.183505668247839
1	SOX11	7	5	0.379198343853497	0.183523078977592
12	MYCBP2	6	8	0.237673820113442	0.183528531239225
1	RBM41	1	3	0.641747233771329	0.183534561287554
7	RBM41	1	3	0.641747233771329	0.183534561287554
8	CTC1	0	5	0.337536991645227	0.183542332952933
7	COL1A1	3	9	0.256038583730719	0.183550114229691
2	CABS1	1	2	1	0.183551902854321
5	AKAP6	5	11	0.568274188509253	0.183554814568592
10	KCNN3	7	5	0.379198343853497	0.183563110132704
7	HPN	1	6	0.249340765454958	0.183576148482322
9	VAT1L	4	7	0.516551891906467	0.18357741130618
19	ACVR1B	0	3	0.266908812083928	0.183583259989362
22	ACVR1B	0	3	0.266908812083928	0.183583259989362
1	SLC11A2	7	5	0.379198343853497	0.183587537194241
20	ACOX1	0	2	1	0.183611498502514
14	GFPT2	0	1	1	0.183616639440109
17	GFPT2	0	1	1	0.183616639440109
7	PNPT1	1	5	0.410525989006265	0.183621909182663
10	CCT5	0	4	0.141962671521461	0.183626376474318
19	CCT5	0	3	0.266908812083928	0.183626376474318
22	CCT5	0	3	0.266908812083928	0.183626376474318
4	ZNF365	2	6	0.478844472759943	0.183633835886534
10	ITGB6	3	2	0.655644970392269	0.183638309445491
22	ITGB6	3	2	0.655644970392269	0.183638309445491
19	PREX1	1	6	0.249340765454958	0.183643729503831
11	RABEPK	1	2	1	0.183644295318004
14	RABEPK	1	2	1	0.183644295318004
17	RABEPK	1	2	1	0.183644295318004
20	RABEPK	1	2	1	0.183644295318004
23	RABEPK	1	2	1	0.183644295318004
2	RABEPK	2	2	0.267607233234446	0.183644295318004
5	RABEPK	1	2	1	0.183644295318004
8	RABEPK	2	2	0.267607233234446	0.183644295318004
10	PLCD3	2	5	0.705462609898033	0.183650917527461
22	PLCD3	2	5	0.705462609898033	0.183650917527461
12	CHRD	2	3	0.625472346671038	0.183653387848398
21	CHRD	2	2	0.318523005789538	0.183653387848398
24	CHRD	2	2	0.318523005789538	0.183653387848398
11	MACC1	1	1	0.443120418381226	0.183654540568437
20	MACC1	1	1	0.443120418381226	0.183654540568437
23	MACC1	1	1	0.443120418381226	0.183654540568437
1	RPE	0	3	0.266908812083928	0.183665938701769
10	ADAM28	0	3	0.266908812083928	0.183696877832178
7	ADAM28	0	3	0.266908812083928	0.183696877832178
11	SLC24A3	0	2	1	0.183697376433321
5	SLC24A3	0	2	1	0.183697376433321
24	EXD1	1	1	0.486299648064354	0.183701853427948
19	KIAA1244	1	6	0.249340765454958	0.183706601646074
22	KIAA1244	1	6	0.249340765454958	0.183706601646074
13	TLE6	3	0	0.0757102518856612	0.183709555037225
16	TLE6	3	0	0.0757102518856612	0.183709555037225
1	TLE6	3	0	0.0757102518856612	0.183709555037225
4	TLE6	3	0	0.0757102518856612	0.183709555037225
1	GRHL3	5	2	0.141016962608704	0.183712505479813
4	MTA3	4	0	0.0319535085477812	0.183718663760336
7	RAB4A	0	5	0.0767253253304393	0.183720468399579
3	TFAP2D	4	4	0.23261647426555	0.183723774578928
9	TFAP2D	4	4	0.23261647426555	0.183723774578928
1	PNKD	2	6	0.478844472759943	0.18372634361972
15	ACOX1	1	1	0.486299648064354	0.183767910226158
3	NUP88	0	5	0.329438512902039	0.183771674687317
14	N4BP2L2	1	2	1	0.183777155025904
17	N4BP2L2	1	2	1	0.183777155025904
5	N4BP2L2	1	2	1	0.183777155025904
11	LRRC8C	3	4	0.378590732838539	0.183780411532339
14	LRRC8C	1	1	0.443120418381226	0.183780411532339
17	LRRC8C	1	1	0.443120418381226	0.183780411532339
20	LRRC8C	1	1	0.443120418381226	0.183780411532339
23	LRRC8C	1	1	0.443120418381226	0.183780411532339
5	LRRC8C	3	4	0.378590732838539	0.183780411532339
21	APOO	1	1	0.486299648064354	0.18378149012684
9	APOO	1	1	0.486299648064354	0.18378149012684
11	KIAA1875	0	3	0.57535603809672	0.18378623498492
23	KIAA1875	0	3	0.57535603809672	0.18378623498492
15	MYO1H	1	1	0.486299648064354	0.183792337657454
18	MYO1H	1	1	0.486299648064354	0.183792337657454
27	MYO1H	1	1	0.486299648064354	0.183792337657454
6	MYO1H	1	1	0.486299648064354	0.183792337657454
19	MOGAT1	0	3	0.266908812083928	0.183798094696897
11	CYTIP	1	1	0.443120418381226	0.183818888127943
11	KAL1	1	0	0.253615127919911	0.183818888127943
11	KLHL11	1	0	0.253615127919911	0.183818888127943
11	SNCA	1	0	0.253615127919911	0.183818888127943
14	DCTN3	1	0	0.253615127919911	0.183818888127943
14	GSTM4	1	0	0.253615127919911	0.183818888127943
14	KIF1C	1	0	0.253615127919911	0.183818888127943
14	KLHL11	1	0	0.253615127919911	0.183818888127943
14	OR4D9	1	0	0.253615127919911	0.183818888127943
17	ANKFN1	1	0	0.253615127919911	0.183818888127943
17	DCTN3	1	0	0.253615127919911	0.183818888127943
17	KIF1C	1	0	0.253615127919911	0.183818888127943
17	KLHL11	1	0	0.253615127919911	0.183818888127943
17	OR4D9	1	0	0.253615127919911	0.183818888127943
20	GSTM4	1	0	0.253615127919911	0.183818888127943
20	KLHL11	1	0	0.253615127919911	0.183818888127943
20	TXNRD3NB	1	0	0.253615127919911	0.183818888127943
20	XPA	1	0	0.253615127919911	0.183818888127943
23	KLHL11	1	0	0.253615127919911	0.183818888127943
23	SNCA	1	0	0.253615127919911	0.183818888127943
23	XPA	1	0	0.253615127919911	0.183818888127943
26	DCK	1	0	0.253615127919911	0.183818888127943
26	KIF1C	1	0	0.253615127919911	0.183818888127943
26	KLHL11	1	0	0.253615127919911	0.183818888127943
2	CSNK1A1L	1	0	0.253615127919911	0.183818888127943
2	DUSP2	1	0	0.253615127919911	0.183818888127943
2	GSTM4	1	0	0.253615127919911	0.183818888127943
2	KAL1	1	0	0.253615127919911	0.183818888127943
2	OR4D9	1	0	0.253615127919911	0.183818888127943
5	CYTIP	1	1	0.443120418381226	0.183818888127943
5	KAL1	1	0	0.253615127919911	0.183818888127943
5	KLHL11	1	0	0.253615127919911	0.183818888127943
5	OR4D9	1	0	0.253615127919911	0.183818888127943
8	DUSP2	1	0	0.253615127919911	0.183818888127943
8	GSTM4	1	0	0.253615127919911	0.183818888127943
19	GLIS3	7	5	0.379198343853497	0.183829557160753
14	MYRF	1	1	0.443120418381226	0.183850336076727
17	MYRF	1	1	0.443120418381226	0.183850336076727
5	MYRF	1	2	1	0.183850336076727
1	DPAGT1	1	5	0.410525989006265	0.183853904584681
7	DPAGT1	1	5	0.410525989006265	0.183853904584681
3	FARP1	7	7	0.0785713684141379	0.183865166622185
10	CELA3A	1	0	0.423539518900344	0.183876248646471
10	EIF4H	1	0	0.423539518900344	0.183876248646471
10	MAPK8IP2	1	0	0.423539518900344	0.183876248646471
10	PRB4	1	1	1	0.183876248646471
10	TTPAL	1	0	0.423539518900344	0.183876248646471
13	ANKRD60	1	0	0.423539518900344	0.183876248646471
13	FKBP15	1	0	0.423539518900344	0.183876248646471
13	FSCN1	1	0	0.423539518900344	0.183876248646471
13	MAPK8IP2	1	0	0.423539518900344	0.183876248646471
13	PMCH	1	0	0.423539518900344	0.183876248646471
13	POU1F1	1	0	0.423539518900344	0.183876248646471
13	PRB4	1	1	1	0.183876248646471
13	SCARB2	1	0	0.423539518900344	0.183876248646471
13	TRIM16L	1	0	0.423539518900344	0.183876248646471
13	ZNF709	1	0	0.423539518900344	0.183876248646471
16	ANKRD60	1	0	0.423539518900344	0.183876248646471
16	FKBP15	1	0	0.423539518900344	0.183876248646471
16	FSCN1	1	0	0.423539518900344	0.183876248646471
16	MAPK8IP2	1	0	0.423539518900344	0.183876248646471
16	PMCH	1	0	0.423539518900344	0.183876248646471
16	POU1F1	1	0	0.423539518900344	0.183876248646471
16	PRB4	1	1	1	0.183876248646471
16	SCARB2	1	0	0.423539518900344	0.183876248646471
16	TRIM16L	1	0	0.423539518900344	0.183876248646471
16	ZNF709	1	0	0.423539518900344	0.183876248646471
19	FSCN1	1	0	0.423539518900344	0.183876248646471
19	ID3	1	0	0.423539518900344	0.183876248646471
19	MAPK8IP2	1	0	0.423539518900344	0.183876248646471
19	PRB4	1	1	1	0.183876248646471
19	YIPF3	1	0	0.423539518900344	0.183876248646471
1	EIF4H	1	0	0.423539518900344	0.183876248646471
1	MAPK8IP2	1	0	0.423539518900344	0.183876248646471
1	POU1F1	1	0	0.423539518900344	0.183876248646471
1	PRB4	1	1	1	0.183876248646471
1	ZNF709	1	0	0.423539518900344	0.183876248646471
22	CELA3A	1	0	0.423539518900344	0.183876248646471
22	FSCN1	1	0	0.423539518900344	0.183876248646471
22	ID3	1	0	0.423539518900344	0.183876248646471
22	MAPK8IP2	1	0	0.423539518900344	0.183876248646471
22	PRB4	1	1	1	0.183876248646471
25	FKBP15	1	0	0.423539518900344	0.183876248646471
25	POU1F1	1	0	0.423539518900344	0.183876248646471
25	PRB4	1	1	1	0.183876248646471
25	ZNF709	1	0	0.423539518900344	0.183876248646471
4	ANKRD60	1	0	0.423539518900344	0.183876248646471
4	EIF4H	1	0	0.423539518900344	0.183876248646471
4	KANK4	2	0	0.179175789594986	0.183876248646471
4	MAPK8IP2	1	0	0.423539518900344	0.183876248646471
4	POU1F1	1	0	0.423539518900344	0.183876248646471
4	PRB4	1	1	1	0.183876248646471
4	SCARB2	1	0	0.423539518900344	0.183876248646471
4	TRIM16L	1	0	0.423539518900344	0.183876248646471
4	TTPAL	1	0	0.423539518900344	0.183876248646471
4	ZNF709	1	0	0.423539518900344	0.183876248646471
7	EIF4H	1	0	0.423539518900344	0.183876248646471
7	MAPK8IP2	1	0	0.423539518900344	0.183876248646471
7	PRB4	1	1	1	0.183876248646471
7	YIPF3	1	1	1	0.183876248646471
5	ATP2B4	1	2	1	0.18387783927951
10	AMOTL1	2	9	0.130795562019084	0.183879786497088
2	DGKK	1	1	0.443120418381226	0.18388897104975
8	DGKK	1	1	0.443120418381226	0.18388897104975
1	EYS	1	6	0.249340765454958	0.183894459981099
3	MRC2	0	4	0.581964343829231	0.183898342854054
14	C9orf84	1	1	0.443120418381226	0.183901919752598
17	C9orf84	1	1	0.443120418381226	0.183901919752598
2	C9orf84	1	1	0.443120418381226	0.183901919752598
5	C9orf84	1	1	0.443120418381226	0.183901919752598
26	PKHD1	1	1	0.443120418381226	0.183902165126214
9	RBPMS	8	10	0.182768783571359	0.183907305342683
12	DNAH7	6	8	0.237673820113442	0.183918442520615
7	UBE2G2	6	3	0.179881547453733	0.183938424627794
12	ADCY5	4	6	0.481301880494689	0.183938847001659
19	DIAPH1	1	6	0.249340765454958	0.183949707873699
2	SLC35D1	3	1	0.0524416543236321	0.183953105107863
22	ANKRD52	0	3	0.266908812083928	0.183958334486758
10	SLC38A3	0	3	0.266908812083928	0.183965688604442
4	SLC38A3	0	3	0.266908812083928	0.183965688604442
20	ANKRD40	1	1	0.443120418381226	0.183976822682521
23	ANKRD40	1	1	0.443120418381226	0.183976822682521
20	KL	1	1	0.443120418381226	0.183999171953206
1	RBM34	0	4	0.141962671521461	0.184000594382321
7	RBM34	0	4	0.141962671521461	0.184000594382321
15	SLCO5A1	1	0	0.283119658119658	0.184004700780521
1	SLC7A1	0	3	0.266908812083928	0.184008512772695
5	TMEM194B	1	1	0.443120418381226	0.184013461173689
11	GALNT18	4	4	0.11790919254466	0.184035119630109
10	PKN2	1	7	0.148489231478437	0.18404846016317
10	ZNF585A	0	3	0.266908812083928	0.184053085581754
22	ZNF585A	0	3	0.266908812083928	0.184053085581754
7	FLI1	10	20	0.353438512580762	0.184055135454666
4	APP	2	5	0.705462609898033	0.184061168285269
3	CRYBA2	1	1	0.486299648064354	0.184061695807923
19	ASCC2	1	6	0.249340765454958	0.184080132200476
11	RAG2	0	4	0.577251770069503	0.184085475381147
20	RAG2	0	4	0.577251770069503	0.184085475381147
23	RAG2	0	4	0.577251770069503	0.184085475381147
8	RAG2	0	4	0.577251770069503	0.184085475381147
27	USH1C	1	1	0.486299648064354	0.184087177538805
15	DYNC2H1	1	9	0.297598073840531	0.184099836000859
11	FKTN	0	4	0.577251770069503	0.184102042535595
8	FKTN	0	4	0.577251770069503	0.184102042535595
12	LEP	1	0	0.283119658119658	0.184107718592945
21	LEP	1	0	0.283119658119658	0.184107718592945
24	LEP	1	0	0.283119658119658	0.184107718592945
9	LEP	1	0	0.283119658119658	0.184107718592945
10	CDH23	15	15	0.455164247315827	0.184120432796705
14	GRIK2	1	2	1	0.1841346867596
17	GRIK2	1	2	1	0.1841346867596
9	BCL2	14	28	0.484378700859949	0.18415144998271
7	ARHGAP30	2	6	0.478844472759943	0.184154250809499
12	PDZD2	6	9	0.384899253322735	0.184156055715365
9	USH1C	5	6	0.309240360639086	0.184157315586967
1	WDR59	0	4	0.141962671521461	0.184211702256248
21	ICK	1	1	0.486299648064354	0.184226893153334
24	ICK	1	1	0.486299648064354	0.184226893153334
1	CFL1	1	5	0.410525989006265	0.184233517028728
7	CFL1	1	5	0.410525989006265	0.184233517028728
10	FOXO3	3	3	0.702291855334817	0.184236869131978
3	NLN	0	5	0.329438512902039	0.184247486431857
9	NLN	0	5	0.329438512902039	0.184247486431857
7	FOXF1	6	3	0.179881547453733	0.184261579139169
1	ARHGEF25	1	6	0.249340765454958	0.184262315731562
7	TMEM151B	1	6	0.249340765454958	0.184280475872892
9	GPR139	4	5	0.281118303419594	0.184318549573106
10	METTL25	3	0	0.0757102518856612	0.1843240320639
22	METTL25	3	0	0.0757102518856612	0.1843240320639
8	PCDH9	15	32	0.302557884849228	0.184336056307154
15	NIPBL	0	6	0.192146475055282	0.184350665152278
1	PCCA	6	12	0.481351381443357	0.184356169744121
15	LRRC66	1	0	0.283119658119658	0.184357914007386
18	LRRC66	1	0	0.283119658119658	0.184357914007386
6	LRRC66	1	0	0.283119658119658	0.184357914007386
14	SUSD1	1	1	0.443120418381226	0.184359093094688
17	SUSD1	1	1	0.443120418381226	0.184359093094688
5	SUSD1	1	1	0.443120418381226	0.184359093094688
12	SLC1A4	1	2	1	0.184361213135344
15	SLC1A4	1	1	0.486299648064354	0.184361213135344
18	SLC1A4	1	1	0.486299648064354	0.184361213135344
21	SLC1A4	1	1	0.486299648064354	0.184361213135344
24	SLC1A4	1	1	0.486299648064354	0.184361213135344
6	SLC1A4	1	2	1	0.184361213135344
10	LEPRE1	4	2	0.249085881289455	0.184372413990678
7	DRG2	2	4	1	0.184375057585685
26	DDR1	1	1	0.443120418381226	0.18438890951522
3	SPPL2B	0	1	1	0.184389342277126
9	SPPL2B	0	1	1	0.184389342277126
14	HEATR1	1	1	0.443120418381226	0.184397314363378
17	HEATR1	1	1	0.443120418381226	0.184397314363378
9	FNDC5	4	4	0.23261647426555	0.18439851202436
1	PLEKHA7	18	16	0.22073231025994	0.184409792339864
15	TRIM44	1	6	0.680088161923889	0.184412120288172
3	TRIM44	2	6	1	0.184412120288172
9	SEMA3F	4	8	0.748943896477816	0.184412462830743
10	DLX6	7	3	0.106789259562328	0.18441444704887
1	MT3	0	3	0.266908812083928	0.1844154079397
19	VSIG10L	5	2	0.141016962608704	0.184443332484927
22	VSIG10L	5	2	0.141016962608704	0.184443332484927
11	CYLC1	1	0	0.253615127919911	0.184444450681987
11	MID1IP1	1	0	0.253615127919911	0.184444450681987
14	ADAM20	1	0	0.253615127919911	0.184444450681987
17	ADAM20	1	0	0.253615127919911	0.184444450681987
20	PLSCR2	1	0	0.253615127919911	0.184444450681987
23	CYLC1	1	0	0.253615127919911	0.184444450681987
23	PLSCR2	1	0	0.253615127919911	0.184444450681987
2	ADAM20	1	0	0.253615127919911	0.184444450681987
2	MID1IP1	1	0	0.253615127919911	0.184444450681987
5	ADAM20	1	0	0.253615127919911	0.184444450681987
5	MID1IP1	1	0	0.253615127919911	0.184444450681987
8	MID1IP1	1	0	0.253615127919911	0.184444450681987
12	ZMAT3	1	1	0.486299648064354	0.184446630372402
3	ILDR2	1	8	0.458271854613034	0.184447865191748
9	ILDR2	1	8	0.458271854613034	0.184447865191748
10	KIDINS220	1	6	0.249340765454958	0.184454668786121
7	KIDINS220	1	6	0.249340765454958	0.184454668786121
3	ZNF609	7	10	0.276658070976635	0.184457775946269
12	HIVEP2	1	11	0.195749907996225	0.184459527393477
3	UAP1L1	1	0	0.283119658119658	0.184461425083974
11	QTRTD1	1	1	0.443120418381226	0.184461783246788
5	QTRTD1	1	1	0.443120418381226	0.184461783246788
15	SCRN2	1	0	0.283119658119658	0.184474104073967
21	SCRN2	1	0	0.283119658119658	0.184474104073967
3	SCRN2	1	0	0.283119658119658	0.184474104073967
9	SCRN2	1	0	0.283119658119658	0.184474104073967
2	NR2C1	1	0	0.253615127919911	0.184484966370657
20	KIRREL3	1	2	1	0.184502732662881
23	KIRREL3	1	2	1	0.184502732662881
8	SRRM2	5	10	0.548842609975522	0.184503833239011
14	PCMTD2	1	1	0.443120418381226	0.184509098179532
17	PCMTD2	1	1	0.443120418381226	0.184509098179532
26	PCMTD2	1	1	0.443120418381226	0.184509098179532
5	PCMTD2	1	1	0.443120418381226	0.184509098179532
4	SULF1	1	6	0.249340765454958	0.184522758664206
23	DDHD1	1	2	1	0.18455433851148
4	NIPBL	2	6	0.478844472759943	0.184555115725678
11	PSG7	1	1	0.443120418381226	0.1845582007447
20	PSG7	1	1	0.443120418381226	0.1845582007447
23	PSG7	1	1	0.443120418381226	0.1845582007447
8	PSG7	1	1	0.443120418381226	0.1845582007447
20	COMMD1	1	1	0.443120418381226	0.184560403262099
23	COMMD1	1	1	0.443120418381226	0.184560403262099
10	DNM1	1	4	0.402912056285548	0.184561530429399
19	DNM1	0	3	0.266908812083928	0.184561530429399
22	DNM1	0	3	0.266908812083928	0.184561530429399
9	RNF43	4	5	0.281118303419594	0.184563594585639
22	ZNF536	0	3	0.266908812083928	0.184569080663675
1	LEPRE1	4	2	0.249085881289455	0.184578817882325
14	SBF1	1	2	1	0.184589575560635
17	SBF1	1	2	1	0.184589575560635
1	SLC24A3	5	13	0.237713900157029	0.184608928369955
7	SLC24A3	5	13	0.237713900157029	0.184608928369955
11	LTB4R	1	1	0.443120418381226	0.184609022221589
14	LTB4R	1	1	0.443120418381226	0.184609022221589
17	LTB4R	1	1	0.443120418381226	0.184609022221589
23	LTB4R	1	1	0.443120418381226	0.184609022221589
2	LTB4R	1	2	1	0.184609022221589
5	LTB4R	1	1	0.443120418381226	0.184609022221589
12	CGRRF1	1	1	0.486299648064354	0.184614548794867
15	CGRRF1	1	1	0.486299648064354	0.184614548794867
18	CGRRF1	1	1	0.486299648064354	0.184614548794867
24	CGRRF1	1	1	0.486299648064354	0.184614548794867
27	CGRRF1	1	1	0.486299648064354	0.184614548794867
6	CGRRF1	1	1	0.486299648064354	0.184614548794867
14	LRRC71	1	1	0.443120418381226	0.184618830133278
11	CACNG2	0	3	0.57535603809672	0.184622425951922
5	CACNG2	0	3	0.57535603809672	0.184622425951922
2	SIDT2	0	5	0.337536991645227	0.184622455034765
2	ZFYVE28	1	1	0.443120418381226	0.184623742404425
19	ARID1A	5	2	0.141016962608704	0.184627247944325
22	ARID1A	5	2	0.141016962608704	0.184627247944325
7	U2SURP	1	8	0.0873672656800455	0.18463225816321
22	SLC12A2	1	6	0.249340765454958	0.184636926656791
20	HTR1D	1	1	0.443120418381226	0.184639121837305
23	HTR1D	1	1	0.443120418381226	0.184639121837305
1	WRAP53	3	1	0.316989644872981	0.18464884595856
7	WRAP53	3	1	0.316989644872981	0.18464884595856
12	STAT3	1	2	1	0.184672472314579
6	STAT3	1	2	1	0.184672472314579
7	TBCD	3	9	0.256038583730719	0.184715090654204
1	CARF	0	2	0.511272541389285	0.184728260279735
2	LAMP3	1	0	0.253615127919911	0.184743627239416
19	KIAA0430	3	0	0.0757102518856612	0.184749654646854
2	PRKAG1	3	1	0.0524416543236321	0.184772723753863
1	CREG1	3	0	0.0757102518856612	0.184793385315372
7	GPX3	0	4	0.141962671521461	0.184794015785215
8	FHOD3	3	18	0.314512184025717	0.184794915592694
15	NF1	1	0	0.283119658119658	0.184800473786484
18	NF1	1	0	0.283119658119658	0.184800473786484
3	RAI14	4	3	0.104394498718273	0.18480055763511
9	LIMK2	4	6	0.481301880494689	0.184808409206839
15	WDR25	1	1	0.486299648064354	0.184808920760986
18	WDR25	1	1	0.486299648064354	0.184808920760986
21	WDR25	1	1	0.486299648064354	0.184808920760986
24	WDR25	1	1	0.486299648064354	0.184808920760986
7	PCDH10	10	8	0.336668836178309	0.184842270776773
7	CMIP	4	12	0.205217423408078	0.184846241811735
21	RC3H2	0	5	0.329438512902039	0.184850146365357
24	RC3H2	0	5	0.329438512902039	0.184850146365357
21	CCT3	1	1	0.486299648064354	0.184861905551871
12	NEDD4L	0	8	0.1140328967622	0.184863871916094
7	DENND1B	6	7	0.785026517861637	0.184868230844822
8	FER	0	8	0.213205559131736	0.184886903888079
7	PDE8B	8	5	0.170666942810864	0.184894380361698
2	PRKCA	5	19	0.812405871030793	0.184913014724143
15	CHRNA3	1	1	0.486299648064354	0.184917519748347
18	CHRNA3	1	1	0.486299648064354	0.184917519748347
27	CHRNA3	1	1	0.486299648064354	0.184917519748347
6	CHRNA3	1	1	0.486299648064354	0.184917519748347
12	SPTBN4	4	4	0.23261647426555	0.184934287511258
24	SPTBN4	4	4	0.23261647426555	0.184934287511258
12	SLC25A40	1	1	0.486299648064354	0.184938434188084
15	SLC25A40	1	1	0.486299648064354	0.184938434188084
18	SLC25A40	1	1	0.486299648064354	0.184938434188084
21	SLC25A40	1	1	0.486299648064354	0.184938434188084
24	SLC25A40	1	1	0.486299648064354	0.184938434188084
6	SLC25A40	1	1	0.486299648064354	0.184938434188084
22	MAP2	5	2	0.141016962608704	0.184943416368975
10	FREM1	7	5	0.379198343853497	0.184952627027551
1	PNPLA2	5	2	0.141016962608704	0.184953880075127
7	PARD3B	18	13	0.0960617166623914	0.184954958008459
19	SACS	6	18	0.0962579022553071	0.184976855886446
2	TNNC1	2	2	0.267607233234446	0.184991733062346
8	TNNC1	2	2	0.267607233234446	0.184991733062346
11	TRIM72	1	1	0.443120418381226	0.184994876167543
8	TRIM72	1	2	1	0.184994876167543
10	OTOG	4	11	0.295084513026464	0.185002740580912
6	ERBB2	1	1	0.486299648064354	0.18500961024148
14	IRF9	1	1	0.443120418381226	0.185012787935105
2	IRF9	1	2	1	0.185012787935105
10	RBBP9	1	0	0.423539518900344	0.185017497653802
13	BIN3	1	0	0.423539518900344	0.185017497653802
13	FAAH2	1	0	0.423539518900344	0.185017497653802
13	IRF2BP1	1	0	0.423539518900344	0.185017497653802
13	RBBP9	1	0	0.423539518900344	0.185017497653802
13	SLC13A1	1	0	0.423539518900344	0.185017497653802
16	BIN3	1	0	0.423539518900344	0.185017497653802
16	FAAH2	1	0	0.423539518900344	0.185017497653802
16	IRF2BP1	1	0	0.423539518900344	0.185017497653802
16	RBBP9	1	0	0.423539518900344	0.185017497653802
16	SLC13A1	1	0	0.423539518900344	0.185017497653802
19	BIN3	1	0	0.423539518900344	0.185017497653802
19	NR4A1	1	0	0.423539518900344	0.185017497653802
19	RBBP9	1	0	0.423539518900344	0.185017497653802
19	SSTR5	1	0	0.423539518900344	0.185017497653802
1	ANKRD66	1	0	0.423539518900344	0.185017497653802
1	FAAH2	1	0	0.423539518900344	0.185017497653802
1	RBBP9	1	0	0.423539518900344	0.185017497653802
22	BIN3	1	0	0.423539518900344	0.185017497653802
22	IRF2BP1	1	0	0.423539518900344	0.185017497653802
22	NR4A1	1	0	0.423539518900344	0.185017497653802
22	RBBP9	1	0	0.423539518900344	0.185017497653802
22	RSRC1	1	0	0.423539518900344	0.185017497653802
25	FAAH2	1	0	0.423539518900344	0.185017497653802
25	RBBP9	1	0	0.423539518900344	0.185017497653802
4	FAAH2	1	0	0.423539518900344	0.185017497653802
4	PARM1	1	0	0.423539518900344	0.185017497653802
4	RBBP9	1	0	0.423539518900344	0.185017497653802
4	SLC13A1	1	0	0.423539518900344	0.185017497653802
7	ANKRD66	1	0	0.423539518900344	0.185017497653802
7	RBBP9	1	0	0.423539518900344	0.185017497653802
7	SSTR5	1	0	0.423539518900344	0.185017497653802
24	METTL16	1	1	0.486299648064354	0.18502182752809
10	PELI1	7	5	0.379198343853497	0.185023410324596
11	MASTL	0	5	0.337536991645227	0.185046615179318
20	MASTL	0	4	0.577251770069503	0.185046615179318
23	MASTL	0	4	0.577251770069503	0.185046615179318
8	ST5	9	20	0.515329470814597	0.185049129680002
15	BMP1	1	0	0.283119658119658	0.185058003142409
18	BMP1	1	0	0.283119658119658	0.185058003142409
11	ZIC1	0	2	1	0.185064204130514
19	IARS	7	5	0.379198343853497	0.185069966459269
7	IARS	7	5	0.379198343853497	0.185069966459269
21	HNRNPU	1	1	0.486299648064354	0.185073304587497
8	TRPM7	2	8	1	0.185082427906023
11	BROX	1	3	1	0.185087180814725
23	BROX	1	2	1	0.185087180814725
3	TRAPPC6B	2	1	0.194799448357831	0.185091789293713
9	TRAPPC6B	2	1	0.194799448357831	0.185091789293713
27	SYNM	1	0	0.283119658119658	0.18509757419217
11	DOK5	0	4	0.577251770069503	0.185105996432079
21	DHDDS	1	1	0.486299648064354	0.185115844007288
9	KIAA0196	4	4	0.23261647426555	0.185126433756415
20	HMOX1	1	1	0.443120418381226	0.185127055491897
8	HMOX1	1	1	0.443120418381226	0.185127055491897
7	ELAVL2	7	9	1	0.185137952838599
2	GABARAPL1	1	0	0.253615127919911	0.185167593492476
8	GABARAPL1	1	0	0.253615127919911	0.185167593492476
20	SUDS3	1	1	0.443120418381226	0.18517250289662
23	SUDS3	1	1	0.443120418381226	0.18517250289662
5	MKNK1	1	2	1	0.185174249222335
15	TRAK1	1	1	0.486299648064354	0.185178406678205
18	TRAK1	1	1	0.486299648064354	0.185178406678205
11	MAGOH	1	0	0.253615127919911	0.185189031487281
11	NEDD1	1	0	0.253615127919911	0.185189031487281
11	STPG1	1	0	0.253615127919911	0.185189031487281
11	VSIG2	1	0	0.253615127919911	0.185189031487281
14	ARHGAP10	1	0	0.253615127919911	0.185189031487281
14	CHAF1B	1	0	0.253615127919911	0.185189031487281
14	FAM159B	1	0	0.253615127919911	0.185189031487281
14	NEDD1	1	0	0.253615127919911	0.185189031487281
14	RNF39	1	0	0.253615127919911	0.185189031487281
14	SMAP1	1	0	0.253615127919911	0.185189031487281
14	STAM	1	0	0.253615127919911	0.185189031487281
17	ARHGAP10	1	0	0.253615127919911	0.185189031487281
17	ARSD	1	0	0.253615127919911	0.185189031487281
17	CHAF1B	1	0	0.253615127919911	0.185189031487281
17	FAM159B	1	0	0.253615127919911	0.185189031487281
17	NEDD1	1	0	0.253615127919911	0.185189031487281
17	RNF39	1	0	0.253615127919911	0.185189031487281
17	SMAP1	1	0	0.253615127919911	0.185189031487281
17	STAM	1	0	0.253615127919911	0.185189031487281
17	STPG1	1	0	0.253615127919911	0.185189031487281
20	MAGOH	1	0	0.253615127919911	0.185189031487281
20	NEDD1	1	0	0.253615127919911	0.185189031487281
20	VSIG2	1	0	0.253615127919911	0.185189031487281
23	MAGOH	1	0	0.253615127919911	0.185189031487281
23	NEDD1	1	0	0.253615127919911	0.185189031487281
23	RNF39	1	0	0.253615127919911	0.185189031487281
23	STPG1	1	0	0.253615127919911	0.185189031487281
23	VSIG2	1	0	0.253615127919911	0.185189031487281
26	ARHGAP10	1	0	0.253615127919911	0.185189031487281
26	CHAF1B	1	0	0.253615127919911	0.185189031487281
26	COPG2	1	0	0.253615127919911	0.185189031487281
26	STPG1	1	0	0.253615127919911	0.185189031487281
2	AGPAT2	1	0	0.253615127919911	0.185189031487281
2	B4GALT6	1	0	0.253615127919911	0.185189031487281
2	CHAF1B	1	1	0.443120418381226	0.185189031487281
2	NEDD1	1	0	0.253615127919911	0.185189031487281
2	OR1N2	1	0	0.253615127919911	0.185189031487281
5	ARSD	1	0	0.253615127919911	0.185189031487281
5	CHAF1B	1	0	0.253615127919911	0.185189031487281
5	FAM159B	1	0	0.253615127919911	0.185189031487281
5	NEDD1	1	0	0.253615127919911	0.185189031487281
5	STAM	1	0	0.253615127919911	0.185189031487281
5	STPG1	1	0	0.253615127919911	0.185189031487281
8	NEDD1	1	0	0.253615127919911	0.185189031487281
2	SHROOM2	1	2	1	0.185208430459527
15	ECE2	1	1	0.486299648064354	0.185219355988204
18	ECE2	1	1	0.486299648064354	0.185219355988204
6	ECE2	1	1	0.486299648064354	0.185219355988204
20	LRP3	1	0	0.253615127919911	0.185229108687326
10	KBTBD13	1	6	0.249340765454958	0.185239230174046
10	SPRED2	8	4	0.1389026635772	0.185248584771855
5	IL17RA	1	1	0.443120418381226	0.185252157443332
20	PTBP1	1	1	0.443120418381226	0.185261096554227
23	PTBP1	1	1	0.443120418381226	0.185261096554227
11	BTN2A1	1	1	0.443120418381226	0.185261557381713
20	BTN2A1	1	1	0.443120418381226	0.185261557381713
23	BTN2A1	1	1	0.443120418381226	0.185261557381713
3	TNRC6A	1	10	0.195328129774272	0.185269061697181
9	FBXW4	1	7	0.452694781504523	0.185278536160736
2	SPATS2L	2	11	0.533901420393631	0.185292387576263
10	DNAJC4	1	0	0.423539518900344	0.185298814913539
10	TRIM68	1	0	0.423539518900344	0.185298814913539
10	ZNF689	2	0	0.179175789594986	0.185298814913539
13	AMIGO3	1	0	0.423539518900344	0.185298814913539
13	FSTL1	1	0	0.423539518900344	0.185298814913539
13	GSPT2	1	0	0.423539518900344	0.185298814913539
13	LAMP2	1	0	0.423539518900344	0.185298814913539
13	RPRD2	1	0	0.423539518900344	0.185298814913539
13	TMEM59	1	0	0.423539518900344	0.185298814913539
13	TRIM13	1	0	0.423539518900344	0.185298814913539
13	TRIM68	1	0	0.423539518900344	0.185298814913539
16	AMIGO3	1	0	0.423539518900344	0.185298814913539
16	FSTL1	1	0	0.423539518900344	0.185298814913539
16	GSPT2	1	0	0.423539518900344	0.185298814913539
16	LAMP2	1	0	0.423539518900344	0.185298814913539
16	RPRD2	1	0	0.423539518900344	0.185298814913539
16	TMEM59	1	0	0.423539518900344	0.185298814913539
16	TRIM68	1	0	0.423539518900344	0.185298814913539
19	DNAJC4	1	0	0.423539518900344	0.185298814913539
19	FSTL1	1	0	0.423539518900344	0.185298814913539
19	TRIM68	1	0	0.423539518900344	0.185298814913539
1	GSPT2	1	0	0.423539518900344	0.185298814913539
1	TRIM68	1	0	0.423539518900344	0.185298814913539
22	AMIGO3	1	0	0.423539518900344	0.185298814913539
22	DNAJC4	1	0	0.423539518900344	0.185298814913539
22	FSTL1	1	0	0.423539518900344	0.185298814913539
22	TRIM68	1	0	0.423539518900344	0.185298814913539
22	ZNF689	1	0	0.423539518900344	0.185298814913539
25	TMEM59	1	0	0.423539518900344	0.185298814913539
25	TRIM13	1	0	0.423539518900344	0.185298814913539
25	TRIM68	1	0	0.423539518900344	0.185298814913539
4	GSPT2	1	0	0.423539518900344	0.185298814913539
4	MAP4K3	1	1	1	0.185298814913539
4	RIMS1	1	0	0.423539518900344	0.185298814913539
4	TRIM68	1	0	0.423539518900344	0.185298814913539
7	DNAJC4	1	0	0.423539518900344	0.185298814913539
7	TRIM68	1	0	0.423539518900344	0.185298814913539
11	HNRNPA1	1	0	0.253615127919911	0.185307394353638
5	HNRNPA1	1	0	0.253615127919911	0.185307394353638
5	SPPL2A	0	5	0.337536991645227	0.185307653592456
10	MXRA5	3	1	0.316989644872981	0.185314878143276
19	MXRA5	3	1	0.316989644872981	0.185314878143276
22	MXRA5	3	1	0.316989644872981	0.185314878143276
7	MXRA5	3	1	0.316989644872981	0.185314878143276
4	ZNF521	7	5	0.379198343853497	0.185315823627409
2	ARPP19	1	2	1	0.185327298802922
8	ARPP19	1	2	1	0.185327298802922
26	KIAA1731	1	1	0.443120418381226	0.185328273043759
12	MAFA	1	1	0.486299648064354	0.185332077369041
24	MAFA	1	1	0.486299648064354	0.185332077369041
10	UCHL5	2	0	0.179175789594986	0.185334948687706
4	UCHL5	2	0	0.179175789594986	0.185334948687706
20	NLRC3	0	4	0.577251770069503	0.185353990272324
8	NLRC3	0	4	0.577251770069503	0.185353990272324
11	ELMOD1	1	1	0.443120418381226	0.185355571572566
20	ELMOD1	1	0	0.253615127919911	0.185355571572566
23	ELMOD1	1	0	0.253615127919911	0.185355571572566
20	CLCN7	0	4	0.577251770069503	0.185359651135261
8	CLCN7	0	4	0.577251770069503	0.185359651135261
8	ITSN1	3	2	0.106773968104463	0.185370312323617
22	NISCH	5	2	0.141016962608704	0.185377750096497
23	ABL1	1	1	0.443120418381226	0.185379160468452
9	TET2	8	2	0.000978740414038883	0.185379735670086
22	ROBO2	5	2	0.141016962608704	0.185388991438625
23	LAMA2	0	3	0.57535603809672	0.185389002211791
4	NR6A1	2	8	0.204720221855618	0.185392815305331
2	PPP1R3F	1	1	0.443120418381226	0.185397014296795
8	PPP1R3F	1	1	0.443120418381226	0.185397014296795
12	ANKRD36	1	1	0.486299648064354	0.185399979647234
18	ANKRD36	1	1	0.486299648064354	0.185399979647234
24	ANKRD36	1	1	0.486299648064354	0.185399979647234
27	ANKRD36	1	1	0.486299648064354	0.185399979647234
6	ANKRD36	1	1	0.486299648064354	0.185399979647234
10	PATZ1	4	4	0.728322988144495	0.18540194357515
2	FMR1	1	1	0.443120418381226	0.185410567091381
8	FMR1	1	1	0.443120418381226	0.185410567091381
8	SGOL2	1	2	1	0.185424121136767
5	PTPRO	4	4	0.11790919254466	0.185428573094366
11	GIGYF2	0	8	0.213205559131736	0.185435623604187
3	EPB41L4B	8	12	0.313711583562637	0.185448410900279
8	LIPT2	0	4	0.577251770069503	0.18546193116189
15	SOAT1	1	0	0.283119658119658	0.18546754531422
18	SOAT1	1	0	0.283119658119658	0.18546754531422
6	SOAT1	1	0	0.283119658119658	0.18546754531422
7	EFTUD2	2	6	0.478844472759943	0.185472138993728
10	FGFRL1	0	4	0.141962671521461	0.185479293475648
7	FGFRL1	0	4	0.141962671521461	0.185479293475648
10	C9orf57	1	0	0.423539518900344	0.185487649384166
10	CEP63	1	0	0.423539518900344	0.185487649384166
10	HDX	1	0	0.423539518900344	0.185487649384166
10	SRSF5	1	0	0.423539518900344	0.185487649384166
10	UBALD2	1	0	0.423539518900344	0.185487649384166
13	CEP63	1	0	0.423539518900344	0.185487649384166
13	HDX	1	0	0.423539518900344	0.185487649384166
13	PPM1F	1	0	0.423539518900344	0.185487649384166
16	CEP63	1	0	0.423539518900344	0.185487649384166
16	HDX	1	0	0.423539518900344	0.185487649384166
16	PPM1F	1	0	0.423539518900344	0.185487649384166
16	UBALD2	1	0	0.423539518900344	0.185487649384166
16	VWDE	1	0	0.423539518900344	0.185487649384166
19	C9orf57	1	0	0.423539518900344	0.185487649384166
19	CEP63	1	0	0.423539518900344	0.185487649384166
19	HDX	1	0	0.423539518900344	0.185487649384166
19	SRSF5	1	0	0.423539518900344	0.185487649384166
1	HDX	1	0	0.423539518900344	0.185487649384166
22	C9orf57	1	0	0.423539518900344	0.185487649384166
22	CEP63	1	0	0.423539518900344	0.185487649384166
22	EZH1	1	0	0.423539518900344	0.185487649384166
22	HDX	1	0	0.423539518900344	0.185487649384166
22	SRSF5	1	0	0.423539518900344	0.185487649384166
22	UBALD2	1	0	0.423539518900344	0.185487649384166
25	B4GALNT4	1	0	0.423539518900344	0.185487649384166
25	KIAA1407	1	0	0.423539518900344	0.185487649384166
25	UBALD2	1	0	0.423539518900344	0.185487649384166
4	CEP63	1	0	0.423539518900344	0.185487649384166
4	HDX	1	0	0.423539518900344	0.185487649384166
4	PPM1F	1	1	1	0.185487649384166
4	UBALD2	1	0	0.423539518900344	0.185487649384166
4	VWDE	1	0	0.423539518900344	0.185487649384166
7	HDX	1	0	0.423539518900344	0.185487649384166
4	FLT1	6	3	0.179881547453733	0.185491373083305
10	MRPL1	0	1	1	0.185505797955514
10	NENF	0	1	1	0.185505797955514
10	PTPRN	1	1	1	0.185505797955514
13	MRPL1	0	1	1	0.185505797955514
16	MRPL1	0	1	1	0.185505797955514
19	GLOD4	0	1	1	0.185505797955514
19	MRPL1	0	1	1	0.185505797955514
19	NENF	0	1	1	0.185505797955514
1	CSF3	0	1	1	0.185505797955514
22	MRPL1	0	1	1	0.185505797955514
22	NENF	0	1	1	0.185505797955514
22	PTPRN	0	1	1	0.185505797955514
4	FAM179A	0	1	1	0.185505797955514
4	MRPL1	0	1	1	0.185505797955514
7	CSF3	0	1	1	0.185505797955514
7	GLOD4	0	1	1	0.185505797955514
20	PSMB4	1	1	0.443120418381226	0.18550695656295
23	PSMB4	1	1	0.443120418381226	0.18550695656295
24	PHC3	1	2	1	0.185539785639481
7	CABLES1	7	6	0.412443597968231	0.185560321921994
3	LRRC8D	4	8	0.748943896477816	0.185583476302993
11	RBFOX1	8	14	0.223284091713944	0.185583864625811
21	HGSNAT	1	1	0.486299648064354	0.185584162860389
14	ARHGEF6	1	0	0.253615127919911	0.185585546713813
17	ARHGEF6	1	0	0.253615127919911	0.185585546713813
20	ARHGEF6	1	0	0.253615127919911	0.185585546713813
23	ARHGEF6	1	0	0.253615127919911	0.185585546713813
11	ZNF45	1	3	1	0.185597607196786
20	ZNF45	1	3	1	0.185597607196786
23	ZNF45	1	3	1	0.185597607196786
8	ZNF45	1	3	1	0.185597607196786
11	ZNF200	1	1	0.443120418381226	0.185598149497584
20	ZNF200	1	1	0.443120418381226	0.185598149497584
23	ZNF200	1	1	0.443120418381226	0.185598149497584
8	ZNF200	1	1	0.443120418381226	0.185598149497584
12	ECH1	1	1	0.486299648064354	0.185627525215955
15	ECH1	1	1	0.486299648064354	0.185627525215955
18	ECH1	1	1	0.486299648064354	0.185627525215955
21	ECH1	1	1	0.486299648064354	0.185627525215955
24	ECH1	1	1	0.486299648064354	0.185627525215955
6	ECH1	1	1	0.486299648064354	0.185627525215955
7	ONECUT2	5	2	0.141016962608704	0.185632812034552
10	SIK2	1	6	0.249340765454958	0.185658420151744
14	CEP120	1	0	0.253615127919911	0.185661699229065
17	CEP120	1	0	0.253615127919911	0.185661699229065
11	KCNA10	1	1	0.443120418381226	0.185662624040288
20	KCNA10	1	1	0.443120418381226	0.185662624040288
23	KCNA10	1	1	0.443120418381226	0.185662624040288
8	KCNA10	1	1	0.443120418381226	0.185662624040288
22	GOLGA1	5	3	0.294591020727594	0.185665975338625
3	SCN4B	1	1	0.486299648064354	0.185668265765475
10	ANKHD1	1	6	0.249340765454958	0.185678288197194
9	ASTN2	8	32	0.283571161699048	0.185681878756526
20	KDM5B	4	5	0.242421139674541	0.185690229373582
3	LCOR	4	4	0.23261647426555	0.185712656054719
3	POLD4	1	2	1	0.185726230492106
6	FERMT3	1	1	0.486299648064354	0.185726230492106
9	POLD4	1	2	1	0.185726230492106
9	NPAS4	4	5	0.281118303419594	0.185737594808539
14	NRXN2	0	2	1	0.185741183925011
17	NRXN2	0	2	1	0.185741183925011
7	NBAS	7	5	0.379198343853497	0.185745395842724
9	ZEB1	4	7	0.516551891906467	0.185757163606385
15	STEAP1B	1	0	0.283119658119658	0.18575733583146
18	STEAP1B	1	0	0.283119658119658	0.18575733583146
21	STEAP1B	1	0	0.283119658119658	0.18575733583146
24	STEAP1B	1	0	0.283119658119658	0.18575733583146
27	STEAP1B	1	0	0.283119658119658	0.18575733583146
3	BIN2	0	5	0.329438512902039	0.185758709594716
3	OTOA	1	1	0.486299648064354	0.185761880531677
1	LRRTM2	1	6	0.249340765454958	0.185769233627201
7	LRRTM2	1	6	0.249340765454958	0.185769233627201
10	CEP152	5	2	0.141016962608704	0.185778141778166
9	PARK2	8	7	0.0413604828661914	0.185780667550058
7	MNS1	1	5	0.410525989006265	0.185798004371338
21	MUC12	0	3	0.562749700440216	0.185799219659645
9	MUC12	0	3	0.562749700440216	0.185799219659645
10	PTPRQ	8	5	0.170666942810864	0.185801335668111
12	SLC5A6	1	1	0.486299648064354	0.185803345296573
21	SLC5A6	1	1	0.486299648064354	0.185803345296573
24	SLC5A6	1	1	0.486299648064354	0.185803345296573
3	ADI1	1	0	0.283119658119658	0.185805404835063
9	ADI1	1	0	0.283119658119658	0.185805404835063
12	CENPO	1	1	0.486299648064354	0.185805553694945
21	CENPO	1	1	0.486299648064354	0.185805553694945
24	CENPO	1	1	0.486299648064354	0.185805553694945
12	OR4Q2	1	1	0.486299648064354	0.185812624722669
21	OR4Q2	1	1	0.486299648064354	0.185812624722669
24	OR4Q2	1	1	0.486299648064354	0.185812624722669
9	OR4Q2	1	1	0.486299648064354	0.185812624722669
11	PIGT	0	4	0.577251770069503	0.18581433368802
11	RINL	0	3	0.57535603809672	0.185828860749206
8	RINL	0	4	0.577251770069503	0.185828860749206
8	PIK3CB	5	7	0.192909981775799	0.185838521383206
7	SCFD2	6	12	0.481351381443357	0.18584695691834
7	GAREM	12	19	0.7166520269925	0.185871345171874
26	PPP2R3B	1	1	0.443120418381226	0.185871418532071
20	MPG	1	1	0.443120418381226	0.185876854056119
8	MPG	1	1	0.443120418381226	0.185876854056119
26	PLCZ1	1	1	0.443120418381226	0.185880621333344
21	APH1A	1	0	0.283119658119658	0.185892893597506
9	APH1A	1	0	0.283119658119658	0.185892893597506
20	TBX2	0	5	0.337536991645227	0.185897348931765
23	TBX2	0	5	0.337536991645227	0.185897348931765
9	KIAA1033	4	4	0.23261647426555	0.185905690604165
11	C12orf5	0	3	0.57535603809672	0.185906655682082
1	RTN4RL2	2	8	0.204720221855618	0.185926774044402
7	RTN4RL2	2	8	0.204720221855618	0.185926774044402
19	WHSC1L1	5	2	0.141016962608704	0.185941346853049
3	XYLT1	6	6	0.109446266061583	0.185943170568447
3	KAT2A	1	0	0.283119658119658	0.185955509421089
15	C9orf131	1	0	0.283119658119658	0.185962837834704
18	C9orf131	1	0	0.283119658119658	0.185962837834704
4	NOS1AP	6	3	0.179881547453733	0.185976841032835
9	SPOPL	0	5	0.329438512902039	0.185977258699436
1	NEK7	11	7	0.147538177587988	0.186021403789894
2	LRIG2	0	2	1	0.186023835104978
19	FBN2	11	7	0.147538177587988	0.186033945823911
21	RB1	1	0	0.283119658119658	0.186038076774491
12	DEPDC5	0	3	0.562749700440216	0.186045511225708
8	PDE6D	0	7	0.20117644319095	0.186048956882271
11	LMNA	0	3	0.57535603809672	0.186053389893768
8	FAM35A	0	2	1	0.186069048338838
9	ELAVL4	3	7	1	0.186069986503484
22	NCOA2	1	6	0.249340765454958	0.186077464102038
7	KMT2C	6	13	0.483477387835094	0.186078936073403
11	MIS18A	0	3	0.57535603809672	0.186088439704511
20	MIS18A	0	3	0.57535603809672	0.186088439704511
23	MIS18A	0	3	0.57535603809672	0.186088439704511
8	MIS18A	0	3	0.57535603809672	0.186088439704511
11	BFAR	1	0	0.253615127919911	0.1860922865126
20	BFAR	1	0	0.253615127919911	0.1860922865126
23	BFAR	1	0	0.253615127919911	0.1860922865126
3	BCL11B	6	9	0.384899253322735	0.186100888360139
7	PANK1	5	2	0.141016962608704	0.186104721434874
2	PRR3	0	5	0.337536991645227	0.186116569856625
8	PRR3	0	5	0.337536991645227	0.186116569856625
11	CSRNP3	1	0	0.253615127919911	0.186117691399094
4	DSCAM	1	6	0.249340765454958	0.186118164491209
10	ZMAT1	1	0	0.423539518900344	0.186123198511045
13	DPPA4	1	0	0.423539518900344	0.186123198511045
13	FBXO25	1	0	0.423539518900344	0.186123198511045
13	TATDN3	1	0	0.423539518900344	0.186123198511045
13	TM9SF3	1	0	0.423539518900344	0.186123198511045
16	DPPA4	1	0	0.423539518900344	0.186123198511045
16	FBXO25	1	0	0.423539518900344	0.186123198511045
16	TATDN3	1	0	0.423539518900344	0.186123198511045
16	TM9SF3	1	0	0.423539518900344	0.186123198511045
19	ZMAT1	1	0	0.423539518900344	0.186123198511045
1	EFCAB2	1	0	0.423539518900344	0.186123198511045
1	PHKA2	1	0	0.423539518900344	0.186123198511045
22	DPPA4	1	0	0.423539518900344	0.186123198511045
22	TM9SF3	1	0	0.423539518900344	0.186123198511045
22	ZMAT1	1	0	0.423539518900344	0.186123198511045
25	CDC42BPB	1	0	0.423539518900344	0.186123198511045
25	NEDD9	1	0	0.423539518900344	0.186123198511045
25	ZMPSTE24	1	0	0.423539518900344	0.186123198511045
4	FBXO25	1	0	0.423539518900344	0.186123198511045
4	TATDN3	1	0	0.423539518900344	0.186123198511045
7	EFCAB2	1	0	0.423539518900344	0.186123198511045
7	PHKA2	1	0	0.423539518900344	0.186123198511045
7	ZMAT1	1	0	0.423539518900344	0.186123198511045
2	TBX15	4	9	0.74801367113155	0.186177672456655
8	TBX15	4	9	0.74801367113155	0.186177672456655
19	PNPLA2	5	2	0.141016962608704	0.186179503176415
10	ZNF778	1	6	0.249340765454958	0.186187303719832
19	ZNF778	1	6	0.249340765454958	0.186187303719832
22	ZNF778	1	6	0.249340765454958	0.186187303719832
7	ZNF778	1	6	0.249340765454958	0.186187303719832
5	TMEM132D	1	0	0.253615127919911	0.186190226906076
8	SOWAHD	1	1	0.443120418381226	0.186195455038883
12	ZNF750	1	1	0.486299648064354	0.186217409841277
21	ZNF750	1	1	0.486299648064354	0.186217409841277
24	ZNF750	1	1	0.486299648064354	0.186217409841277
9	ZNF750	1	1	0.486299648064354	0.186217409841277
1	COL6A5	3	9	0.256038583730719	0.186234038988678
8	LRRC28	5	8	0.332900257824791	0.186235194308146
1	MYH9	3	9	0.256038583730719	0.186240482124406
19	FLNB	4	13	0.14059553419299	0.186242766922592
13	SORL1	5	2	0.141016962608704	0.186244280340436
4	FAT2	1	6	0.249340765454958	0.186246349155983
1	FAR2	5	4	0.506116574036035	0.186280761856324
7	FAR2	5	4	0.506116574036035	0.186280761856324
1	BASP1	9	3	0.0354368278576322	0.18629025665555
7	BASP1	9	3	0.0354368278576322	0.18629025665555
2	XXYLT1	0	3	0.57535603809672	0.186290360556643
10	ELFN2	1	6	0.249340765454958	0.186296112967818
23	ZFC3H1	1	1	0.443120418381226	0.186298791125093
10	ZC3H15	1	0	0.423539518900344	0.186308360592943
13	C10orf88	1	0	0.423539518900344	0.186308360592943
13	SCARB1	1	0	0.423539518900344	0.186308360592943
13	ZC3H15	1	0	0.423539518900344	0.186308360592943
16	C10orf88	1	0	0.423539518900344	0.186308360592943
16	PFKFB4	1	0	0.423539518900344	0.186308360592943
16	SCARB1	1	0	0.423539518900344	0.186308360592943
16	ZC3H15	1	0	0.423539518900344	0.186308360592943
19	SCARB1	1	0	0.423539518900344	0.186308360592943
1	CYTL1	1	0	0.423539518900344	0.186308360592943
1	ZC3H15	1	0	0.423539518900344	0.186308360592943
22	SCARB1	1	0	0.423539518900344	0.186308360592943
22	ZC3H15	1	0	0.423539518900344	0.186308360592943
25	SCARB1	1	0	0.423539518900344	0.186308360592943
25	SLC27A2	1	0	0.423539518900344	0.186308360592943
4	C10orf88	1	0	0.423539518900344	0.186308360592943
4	PFKFB4	2	0	0.179175789594986	0.186308360592943
4	ZC3H15	1	0	0.423539518900344	0.186308360592943
7	CYTL1	1	0	0.423539518900344	0.186308360592943
10	FAM188B2	4	1	0.169142584966479	0.186316452138138
13	MYO7B	1	0	0.423539518900344	0.186316452138138
13	NDUFAF7	1	0	0.423539518900344	0.186316452138138
13	OSBP	1	0	0.423539518900344	0.186316452138138
13	PCDH18	1	0	0.423539518900344	0.186316452138138
13	PDZD7	1	0	0.423539518900344	0.186316452138138
16	MYO7B	1	0	0.423539518900344	0.186316452138138
16	OSBP	1	0	0.423539518900344	0.186316452138138
16	PDZD7	1	0	0.423539518900344	0.186316452138138
19	FAM188B2	1	0	0.423539518900344	0.186316452138138
19	NDUFAF7	1	0	0.423539518900344	0.186316452138138
19	OSBP	1	0	0.423539518900344	0.186316452138138
19	TEX10	1	0	0.423539518900344	0.186316452138138
1	ALKBH7	1	0	0.423539518900344	0.186316452138138
1	EXOSC9	2	2	1	0.186316452138138
1	NDUFAF7	1	0	0.423539518900344	0.186316452138138
22	FAM188B2	1	0	0.423539518900344	0.186316452138138
22	OSBP	1	0	0.423539518900344	0.186316452138138
25	PCDH18	1	0	0.423539518900344	0.186316452138138
25	PDZD7	1	0	0.423539518900344	0.186316452138138
25	SNTA1	1	0	0.423539518900344	0.186316452138138
4	MYO7B	1	0	0.423539518900344	0.186316452138138
7	FAM188B2	4	1	0.169142584966479	0.186316452138138
7	NDUFAF7	1	0	0.423539518900344	0.186316452138138
7	TEX10	1	0	0.423539518900344	0.186316452138138
11	UXS1	3	0	0.0161525342983755	0.18632694534492
11	PRCC	1	1	0.443120418381226	0.18633283385924
5	PRCC	1	1	0.443120418381226	0.18633283385924
21	FNDC8	1	0	0.283119658119658	0.186363152114877
10	TBC1D8	1	6	0.249340765454958	0.186364725521531
11	LCOR	2	0	0.0641098374585967	0.186371247829133
21	LYL1	1	1	0.486299648064354	0.186379524805668
24	LYL1	1	1	0.486299648064354	0.186379524805668
10	MKL2	9	6	0.192889441982605	0.186379822519306
21	AGAP1	4	4	0.23261647426555	0.186396267303879
11	MSH5	0	1	1	0.186400422266829
3	CENPO	1	1	0.486299648064354	0.186400583590812
7	SCN11A	8	4	0.1389026635772	0.186401464845612
14	GORASP1	1	1	0.443120418381226	0.186406359777072
20	MAP2K6	1	1	0.443120418381226	0.186406571311495
11	LEPREL2	0	6	0.346448133142243	0.186411855779823
8	CDC25A	0	6	0.346448133142243	0.186428532961345
1	GPR176	6	2	0.0773344430919609	0.186445292056774
3	ALOX5	4	5	0.281118303419594	0.186458149650132
2	ELF4	1	0	0.253615127919911	0.186464528378227
8	ELF4	1	0	0.253615127919911	0.186464528378227
14	USP47	1	1	0.443120418381226	0.186465384940223
17	USP47	1	1	0.443120418381226	0.186465384940223
10	ASB13	1	0	0.423539518900344	0.186465448437921
10	FAM24B	1	0	0.423539518900344	0.186465448437921
10	TREX2	1	0	0.423539518900344	0.186465448437921
13	AGGF1	1	0	0.423539518900344	0.186465448437921
13	FAM24B	1	0	0.423539518900344	0.186465448437921
13	IPPK	1	0	0.423539518900344	0.186465448437921
13	KLRF2	1	0	0.423539518900344	0.186465448437921
13	MYPOP	1	0	0.423539518900344	0.186465448437921
13	NMRAL1	1	0	0.423539518900344	0.186465448437921
13	PTK2	1	0	0.423539518900344	0.186465448437921
13	TREX2	1	0	0.423539518900344	0.186465448437921
13	TRPC1	1	0	0.423539518900344	0.186465448437921
13	UBQLNL	1	0	0.423539518900344	0.186465448437921
16	AGGF1	1	0	0.423539518900344	0.186465448437921
16	FAM24B	1	0	0.423539518900344	0.186465448437921
16	IPPK	1	0	0.423539518900344	0.186465448437921
16	MYPOP	1	0	0.423539518900344	0.186465448437921
16	PTK2	1	0	0.423539518900344	0.186465448437921
16	TREX2	1	0	0.423539518900344	0.186465448437921
16	TRPC1	1	0	0.423539518900344	0.186465448437921
16	UBQLNL	1	0	0.423539518900344	0.186465448437921
19	ASB13	1	0	0.423539518900344	0.186465448437921
19	FAM24B	1	0	0.423539518900344	0.186465448437921
19	MYPOP	1	0	0.423539518900344	0.186465448437921
19	TREX2	1	0	0.423539518900344	0.186465448437921
1	KLRF2	2	0	0.179175789594986	0.186465448437921
1	UBQLNL	1	0	0.423539518900344	0.186465448437921
22	ASB13	1	0	0.423539518900344	0.186465448437921
22	FAM24B	1	0	0.423539518900344	0.186465448437921
22	MYPOP	1	0	0.423539518900344	0.186465448437921
22	TREX2	1	0	0.423539518900344	0.186465448437921
25	ACADS	1	0	0.423539518900344	0.186465448437921
25	AGGF1	1	0	0.423539518900344	0.186465448437921
25	FAM24B	1	0	0.423539518900344	0.186465448437921
25	PTK2	1	0	0.423539518900344	0.186465448437921
25	TREX2	1	0	0.423539518900344	0.186465448437921
4	AGGF1	1	0	0.423539518900344	0.186465448437921
4	FAM24B	1	0	0.423539518900344	0.186465448437921
4	TREX2	1	0	0.423539518900344	0.186465448437921
4	TRPC1	1	0	0.423539518900344	0.186465448437921
4	UBQLNL	1	0	0.423539518900344	0.186465448437921
6	TNK2	0	6	0.192146475055282	0.186468501432446
15	ANO5	1	1	0.486299648064354	0.186472416449487
3	ANO5	1	1	0.486299648064354	0.186472416449487
7	SYPL2	1	6	0.249340765454958	0.186475668263956
11	EVPL	5	4	0.0509077140857761	0.186479288506558
5	INO80	1	1	0.443120418381226	0.186481939744217
3	ZFP1	1	1	0.486299648064354	0.186483187170029
7	DAAM1	3	10	0.258173169272773	0.186497666577439
19	FKTN	1	3	0.641747233771329	0.186506851026833
22	FKTN	1	3	0.641747233771329	0.186506851026833
24	TGFA	1	1	0.486299648064354	0.186527393376398
19	DENND4B	5	2	0.141016962608704	0.186553261156622
22	DENND4B	5	2	0.141016962608704	0.186553261156622
25	DNAH17	1	6	0.249340765454958	0.186569513838629
8	PRKD1	4	11	1	0.186586317819445
2	SPR	1	0	0.253615127919911	0.186609692812561
15	ZNF568	1	0	0.283119658119658	0.186615678363544
18	ZNF568	1	0	0.283119658119658	0.186615678363544
6	ZNF568	1	0	0.283119658119658	0.186615678363544
1	ANKRD13A	4	1	0.169142584966479	0.186618824039296
7	ANKRD13A	4	1	0.169142584966479	0.186618824039296
2	ZNF555	1	1	0.443120418381226	0.186623789780032
11	RICTOR	4	6	0.284421057999965	0.186628220709945
11	CCDC11	1	1	0.443120418381226	0.186653827898589
20	CCDC11	1	1	0.443120418381226	0.186653827898589
23	CCDC11	1	1	0.443120418381226	0.186653827898589
7	EFR3B	4	6	1	0.186656142769781
7	MAN2C1	1	6	0.249340765454958	0.186662010408551
10	C1orf162	1	0	0.423539518900344	0.186666594233817
10	PPP1R3C	1	0	0.423539518900344	0.186666594233817
10	RHBDD1	1	0	0.423539518900344	0.186666594233817
10	SH3BGR	1	1	1	0.186666594233817
13	C1orf162	1	0	0.423539518900344	0.186666594233817
13	CCR5	1	0	0.423539518900344	0.186666594233817
13	IL17RD	1	0	0.423539518900344	0.186666594233817
13	MMP27	1	0	0.423539518900344	0.186666594233817
13	PEBP1	1	0	0.423539518900344	0.186666594233817
13	PPP1R3C	1	0	0.423539518900344	0.186666594233817
13	SRD5A1	1	0	0.423539518900344	0.186666594233817
13	STRIP1	1	0	0.423539518900344	0.186666594233817
16	C1orf162	1	0	0.423539518900344	0.186666594233817
16	CCR5	1	0	0.423539518900344	0.186666594233817
16	MMP27	1	0	0.423539518900344	0.186666594233817
16	PEBP1	1	0	0.423539518900344	0.186666594233817
16	PPP1R3C	1	0	0.423539518900344	0.186666594233817
16	URI1	1	0	0.423539518900344	0.186666594233817
19	C1orf162	1	0	0.423539518900344	0.186666594233817
19	PPP1R3C	1	0	0.423539518900344	0.186666594233817
19	SRD5A1	1	0	0.423539518900344	0.186666594233817
1	CCR5	1	0	0.423539518900344	0.186666594233817
1	PEBP1	1	0	0.423539518900344	0.186666594233817
1	SH3BGR	1	1	1	0.186666594233817
22	C1orf162	1	0	0.423539518900344	0.186666594233817
22	PPP1R3C	1	0	0.423539518900344	0.186666594233817
22	URI1	1	0	0.423539518900344	0.186666594233817
25	C1orf162	1	0	0.423539518900344	0.186666594233817
25	PEBP1	1	0	0.423539518900344	0.186666594233817
25	PPP1R3C	1	0	0.423539518900344	0.186666594233817
25	TMCO4	1	0	0.423539518900344	0.186666594233817
4	C1orf162	1	0	0.423539518900344	0.186666594233817
4	CCR5	1	0	0.423539518900344	0.186666594233817
4	MMP27	1	0	0.423539518900344	0.186666594233817
4	PEBP1	1	0	0.423539518900344	0.186666594233817
4	PPP1R3C	1	0	0.423539518900344	0.186666594233817
4	RHBDD1	1	0	0.423539518900344	0.186666594233817
4	SH3BGR	1	1	1	0.186666594233817
7	SH3BGR	1	1	1	0.186666594233817
22	CADPS	1	5	0.410525989006265	0.186677018757848
6	KALRN	6	11	0.587424014791049	0.186679631073877
8	SOX4	5	7	0.192909981775799	0.186680456983994
9	EPS15L1	4	6	0.481301880494689	0.186692582305482
6	STK3	4	2	0.0572755322937167	0.186692650879415
20	SLC23A3	1	1	0.443120418381226	0.186697546784456
23	SLC23A3	1	1	0.443120418381226	0.186697546784456
7	CAMKK1	6	2	0.0773344430919609	0.186703131071514
20	PROCA1	1	1	0.443120418381226	0.186718089760638
15	CFHR4	1	1	0.486299648064354	0.186718237423023
3	CFHR4	1	1	0.486299648064354	0.186718237423023
5	HRK	0	4	0.577251770069503	0.186721713178135
20	CFHR4	1	1	0.443120418381226	0.186724414263617
8	CFHR4	1	1	0.443120418381226	0.186724414263617
7	FMNL3	7	6	0.412443597968231	0.186724551097047
11	PLIN1	0	3	0.57535603809672	0.186741583842876
21	EN1	1	1	0.486299648064354	0.18674209666495
11	VIPR2	1	1	0.443120418381226	0.186745580710968
20	VIPR2	1	1	0.443120418381226	0.186745580710968
23	VIPR2	1	1	0.443120418381226	0.186745580710968
8	VIPR2	1	1	0.443120418381226	0.186745580710968
12	NOS2	0	4	0.581964343829231	0.186747156378675
9	NOS2	0	4	0.581964343829231	0.186747156378675
2	HMCN1	9	13	0.132295803156047	0.18675973525433
15	KRT26	1	1	0.486299648064354	0.18679012689727
18	KRT26	1	1	0.486299648064354	0.18679012689727
21	KRT26	1	1	0.486299648064354	0.18679012689727
24	KRT26	1	1	0.486299648064354	0.18679012689727
1	DUSP6	5	2	0.141016962608704	0.186791826977044
2	FAM126A	1	1	0.443120418381226	0.186791914586179
2	SLC44A1	3	16	0.431400065241199	0.186808381922117
27	EIF2AK4	1	1	0.486299648064354	0.186808845183913
17	WRN	1	1	0.443120418381226	0.186817271497969
3	TSC2	1	2	1	0.186823276125727
15	PMS1	1	0	0.283119658119658	0.186825095414803
18	PMS1	1	0	0.283119658119658	0.186825095414803
27	PMS1	1	0	0.283119658119658	0.186825095414803
2	STX11	1	4	1	0.186840566067706
8	STX11	1	4	1	0.186840566067706
11	PHB2	1	1	0.443120418381226	0.186847351013094
14	PHB2	1	1	0.443120418381226	0.186847351013094
17	PHB2	1	1	0.443120418381226	0.186847351013094
20	PHB2	1	1	0.443120418381226	0.186847351013094
23	PHB2	1	1	0.443120418381226	0.186847351013094
5	PHB2	1	1	0.443120418381226	0.186847351013094
6	CCBE1	1	1	0.486299648064354	0.186847826810027
23	CPE	1	1	0.443120418381226	0.186857739737802
14	EFHB	1	1	0.443120418381226	0.186858260166377
17	EFHB	1	1	0.443120418381226	0.186858260166377
11	IL17D	1	1	0.443120418381226	0.186863846900406
8	IL17D	1	2	1	0.186863846900406
7	SMEK2	6	2	0.0773344430919609	0.186867463286494
12	C20orf194	4	6	0.481301880494689	0.186878756356835
3	MAD2L1BP	0	1	1	0.186882213290562
1	WNT16	5	2	0.141016962608704	0.186884437894712
7	WNT16	5	2	0.141016962608704	0.186884437894712
8	MRPL23	4	5	0.242421139674541	0.186890008836204
22	FAM186A	5	4	0.506116574036035	0.186898313597602
3	FBXL12	1	0	0.283119658119658	0.186899454545274
9	FBXL12	1	0	0.283119658119658	0.186899454545274
5	MBD2	0	5	0.337536991645227	0.186916885969574
1	SLC2A13	5	2	0.141016962608704	0.18692022651645
3	SEPT11	4	7	0.516551891906467	0.186921946340658
5	DLG2	3	11	1	0.186939372862221
27	MICU3	1	0	0.283119658119658	0.186940594754778
8	SPATS2L	2	12	0.536762460376403	0.186942753673731
1	FCHO1	5	2	0.141016962608704	0.186945033470535
3	NCALD	1	10	0.195328129774272	0.186947717384897
10	SAMD11	1	7	0.148489231478437	0.186961209338257
11	ITGB3BP	0	1	1	0.186964766178086
5	ITGB3BP	0	1	1	0.186964766178086
15	PRKAR1A	1	1	0.486299648064354	0.186966410005934
2	ESPN	1	4	1	0.186967908301337
10	ZZZ3	6	3	0.179881547453733	0.186971512678515
7	SCYL1	2	9	0.130795562019084	0.186984923049411
15	CEP89	1	1	0.486299648064354	0.186989442767352
18	CEP89	1	1	0.486299648064354	0.186989442767352
27	CEP89	1	1	0.486299648064354	0.186989442767352
3	CEP89	1	1	0.486299648064354	0.186989442767352
6	CEP89	1	1	0.486299648064354	0.186989442767352
12	ATXN1	1	10	0.195328129774272	0.186992777646467
3	DGCR8	2	1	0.194799448357831	0.187003873672731
24	XPR1	1	0	0.283119658119658	0.187018814557355
10	SPEF1	1	0	0.423539518900344	0.187030125902238
10	UBE2F	1	0	0.423539518900344	0.187030125902238
10	ZNF280A	1	0	0.423539518900344	0.187030125902238
13	ARMC9	1	0	0.423539518900344	0.187030125902238
13	NDUFA13	1	0	0.423539518900344	0.187030125902238
13	OR51B6	1	0	0.423539518900344	0.187030125902238
16	ARMC9	1	0	0.423539518900344	0.187030125902238
16	NDUFA13	1	0	0.423539518900344	0.187030125902238
16	OR51B6	1	0	0.423539518900344	0.187030125902238
19	MRPL48	1	0	0.423539518900344	0.187030125902238
19	SPEF1	1	0	0.423539518900344	0.187030125902238
19	ZNF280A	1	0	0.423539518900344	0.187030125902238
1	KIAA1467	1	0	0.423539518900344	0.187030125902238
1	NDUFA13	1	0	0.423539518900344	0.187030125902238
1	OR51B6	1	0	0.423539518900344	0.187030125902238
22	MRPL48	1	0	0.423539518900344	0.187030125902238
22	SPEF1	1	0	0.423539518900344	0.187030125902238
22	ZNF280A	1	0	0.423539518900344	0.187030125902238
25	BRF1	1	0	0.423539518900344	0.187030125902238
25	NDUFA13	1	0	0.423539518900344	0.187030125902238
25	OR51B6	1	0	0.423539518900344	0.187030125902238
25	SLC16A4	1	0	0.423539518900344	0.187030125902238
25	SOHLH1	1	0	0.423539518900344	0.187030125902238
4	INMT	1	0	0.423539518900344	0.187030125902238
4	NDUFA13	1	0	0.423539518900344	0.187030125902238
4	OR51B6	1	0	0.423539518900344	0.187030125902238
4	UBE2F	1	0	0.423539518900344	0.187030125902238
1	LTBP4	9	4	0.0862351541329444	0.187052536540101
2	WNT9B	5	6	0.158378867540005	0.187054610379139
12	NRXN1	1	10	0.195328129774272	0.187078297072743
2	C15orf48	1	3	1	0.187097382534502
11	PHLDB2	0	4	0.577251770069503	0.187102325250081
23	PHLDB2	0	4	0.577251770069503	0.187102325250081
7	HMHA1	3	9	0.256038583730719	0.187116667141244
7	BCAM	1	6	0.249340765454958	0.187142176467021
1	DENND4C	3	9	0.256038583730719	0.187162667662542
8	PRSS12	1	2	1	0.187166668428176
8	TCHP	3	1	0.0524416543236321	0.18717950087428
7	SHOX2	4	2	0.249085881289455	0.187185017723693
11	RNF5	1	2	1	0.187191297451322
8	RNF5	1	2	1	0.187191297451322
1	KIAA1109	3	9	0.256038583730719	0.187195081160021
3	C8G	1	1	0.486299648064354	0.187211575734899
9	C8G	1	1	0.486299648064354	0.187211575734899
20	IL1RAP	1	2	1	0.187229603313287
23	IL1RAP	1	2	1	0.187229603313287
11	ZNF80	1	1	0.443120418381226	0.187235440031928
20	ZNF80	1	1	0.443120418381226	0.187235440031928
23	ZNF80	1	1	0.443120418381226	0.187235440031928
20	OR10X1	1	1	0.443120418381226	0.18724608097162
23	OR10X1	1	1	0.443120418381226	0.18724608097162
7	NCL	5	2	0.141016962608704	0.187255608889327
2	DPM1	1	3	1	0.18725847502628
8	DPM1	1	3	1	0.18725847502628
1	EYA2	10	6	0.12694791729964	0.187260868434105
3	RIPK3	1	0	0.283119658119658	0.187265905527064
9	RIPK3	1	0	0.283119658119658	0.187265905527064
1	SLC38A3	1	6	0.249340765454958	0.18727035807666
7	SLC38A3	1	6	0.249340765454958	0.18727035807666
10	LZIC	1	0	0.423539518900344	0.187274008257911
10	NCS1	1	0	0.423539518900344	0.187274008257911
10	NDUFAF5	1	0	0.423539518900344	0.187274008257911
13	C14orf182	1	0	0.423539518900344	0.187274008257911
13	HECA	1	0	0.423539518900344	0.187274008257911
13	LZIC	1	0	0.423539518900344	0.187274008257911
13	MYB	1	0	0.423539518900344	0.187274008257911
13	PRLHR	1	0	0.423539518900344	0.187274008257911
16	C14orf182	1	0	0.423539518900344	0.187274008257911
16	CLIP2	1	0	0.423539518900344	0.187274008257911
16	HECA	1	0	0.423539518900344	0.187274008257911
16	LZIC	1	0	0.423539518900344	0.187274008257911
16	MYB	1	0	0.423539518900344	0.187274008257911
19	CCDC158	1	0	0.423539518900344	0.187274008257911
19	HECA	1	0	0.423539518900344	0.187274008257911
19	LZIC	1	0	0.423539518900344	0.187274008257911
1	ATF4	1	0	0.423539518900344	0.187274008257911
1	PRLHR	1	0	0.423539518900344	0.187274008257911
22	HECA	1	0	0.423539518900344	0.187274008257911
22	LZIC	1	0	0.423539518900344	0.187274008257911
22	NDUFAF5	1	0	0.423539518900344	0.187274008257911
22	POLD3	1	0	0.423539518900344	0.187274008257911
25	C14orf182	1	0	0.423539518900344	0.187274008257911
25	MYB	1	0	0.423539518900344	0.187274008257911
25	PCED1A	1	0	0.423539518900344	0.187274008257911
4	C14orf182	1	0	0.423539518900344	0.187274008257911
4	LZIC	1	0	0.423539518900344	0.187274008257911
4	NCS1	1	0	0.423539518900344	0.187274008257911
12	IGLON5	1	1	0.486299648064354	0.187275136690858
6	IGLON5	1	1	0.486299648064354	0.187275136690858
12	CHCHD1	1	0	0.283119658119658	0.187275252775827
9	CHCHD1	1	0	0.283119658119658	0.187275252775827
8	OPLAH	4	8	0.512055071807788	0.187278558403719
6	MICAL3	4	4	0.23261647426555	0.187290240306189
7	AK8	9	5	0.108106945107017	0.18729232718596
11	IMP4	1	0	0.253615127919911	0.187297203251191
11	TRAPPC6A	1	0	0.253615127919911	0.187297203251191
11	VSIG8	2	0	0.0641098374585967	0.187297203251191
14	CRIPT	1	0	0.253615127919911	0.187297203251191
14	DEFB1	1	0	0.253615127919911	0.187297203251191
14	IMP4	1	0	0.253615127919911	0.187297203251191
14	KCNB1	1	0	0.253615127919911	0.187297203251191
14	VSIG8	1	0	0.253615127919911	0.187297203251191
14	ZNF697	1	0	0.253615127919911	0.187297203251191
17	CRIPT	1	0	0.253615127919911	0.187297203251191
17	DEFB1	1	0	0.253615127919911	0.187297203251191
17	IMP4	1	0	0.253615127919911	0.187297203251191
17	KCNB1	1	0	0.253615127919911	0.187297203251191
17	VSIG8	1	0	0.253615127919911	0.187297203251191
17	ZNF697	1	0	0.253615127919911	0.187297203251191
20	IMP4	1	0	0.253615127919911	0.187297203251191
20	PRKAG1	1	0	0.253615127919911	0.187297203251191
20	VSIG8	1	0	0.253615127919911	0.187297203251191
20	ZNF697	1	0	0.253615127919911	0.187297203251191
23	IMP4	1	0	0.253615127919911	0.187297203251191
23	VSIG8	1	0	0.253615127919911	0.187297203251191
23	ZNF697	1	0	0.253615127919911	0.187297203251191
26	CRIPT	1	0	0.253615127919911	0.187297203251191
26	GEMIN2	1	0	0.253615127919911	0.187297203251191
2	TRAPPC6A	1	0	0.253615127919911	0.187297203251191
5	CRIPT	1	0	0.253615127919911	0.187297203251191
5	DEFB1	1	0	0.253615127919911	0.187297203251191
5	GALNT9	1	0	0.253615127919911	0.187297203251191
5	IMP4	1	0	0.253615127919911	0.187297203251191
5	TRAPPC6A	1	0	0.253615127919911	0.187297203251191
5	VSIG8	2	0	0.0641098374585967	0.187297203251191
8	TRAPPC6A	1	0	0.253615127919911	0.187297203251191
4	UBR2	5	2	0.141016962608704	0.187298965837247
9	SLC22A24	0	3	0.562749700440216	0.187307080786403
20	PDGFRA	1	1	0.443120418381226	0.187311329689744
23	PDGFRA	1	1	0.443120418381226	0.187311329689744
4	CTNNA1	7	5	0.379198343853497	0.187325634202191
7	TAF3	7	5	0.379198343853497	0.18732749905002
3	WDR65	4	7	0.516551891906467	0.187330145074542
10	PSD4	0	4	0.141962671521461	0.187356309234536
2	FBN1	10	20	0.293273382035221	0.187364494318058
1	ABHD16B	5	2	0.141016962608704	0.187367500145318
3	YWHAQ	4	5	0.281118303419594	0.187373240293381
7	WDR86	5	2	0.141016962608704	0.18738173537498
7	ADCY3	1	7	0.148489231478437	0.187391591811465
8	CSF1R	1	5	1	0.187393486098901
10	RPL10	1	0	0.423539518900344	0.187400928068181
13	RPL10	1	0	0.423539518900344	0.187400928068181
13	ZC3H12A	1	0	0.423539518900344	0.187400928068181
16	POLR2F	1	0	0.423539518900344	0.187400928068181
16	RPL10	1	0	0.423539518900344	0.187400928068181
16	ZC3H12A	1	0	0.423539518900344	0.187400928068181
19	RPL10	1	0	0.423539518900344	0.187400928068181
1	FAM120C	1	0	0.423539518900344	0.187400928068181
1	POT1	1	0	0.423539518900344	0.187400928068181
1	RNF183	1	0	0.423539518900344	0.187400928068181
1	RPL10	1	0	0.423539518900344	0.187400928068181
22	RPL10	1	0	0.423539518900344	0.187400928068181
25	C10orf2	1	0	0.423539518900344	0.187400928068181
25	GIPC3	1	0	0.423539518900344	0.187400928068181
25	NUFIP2	1	0	0.423539518900344	0.187400928068181
25	ZC3H12A	1	0	0.423539518900344	0.187400928068181
4	RNF183	1	0	0.423539518900344	0.187400928068181
4	RPL10	1	0	0.423539518900344	0.187400928068181
4	ZC3H12A	1	0	0.423539518900344	0.187400928068181
7	RPL10	1	0	0.423539518900344	0.187400928068181
20	SRRM2	4	9	0.74801367113155	0.187417673510399
7	MKL1	11	7	0.147538177587988	0.18742619685668
1	HIATL1	5	2	0.141016962608704	0.18743200006827
8	MED18	1	0	0.253615127919911	0.187436952156372
1	ANGPTL2	0	2	0.511272541389285	0.18743902577251
11	CYTH2	0	1	1	0.187440754731216
5	CYTH2	0	1	1	0.187440754731216
3	DNAJC1	4	1	0.0245246811914468	0.18744340066465
11	RSPO2	1	1	0.443120418381226	0.187452748953858
3	LAMP3	1	0	0.283119658119658	0.187453894750794
21	IQSEC2	1	1	0.486299648064354	0.187461729399355
24	IQSEC2	1	1	0.486299648064354	0.187461729399355
15	RASA3	1	0	0.283119658119658	0.187467761642103
18	RASA3	1	0	0.283119658119658	0.187467761642103
6	RASA3	1	0	0.283119658119658	0.187467761642103
7	HELZ2	10	9	0.361879176715235	0.187472060721411
2	SLC25A13	1	6	0.685835403907235	0.187477724760477
20	GPRC5B	1	1	0.443120418381226	0.187483429677809
19	MYH4	7	5	0.379198343853497	0.187489527962525
7	MYH4	7	5	0.379198343853497	0.187489527962525
2	KCNA4	1	2	1	0.187491464797363
8	KCNA4	1	2	1	0.187491464797363
9	RYR1	11	19	0.306993392200798	0.187492171003217
9	ZNF777	4	4	0.23261647426555	0.187532215423019
1	WDR27	1	5	0.410525989006265	0.187540038296818
2	ESRP1	3	3	0.174537424329996	0.18754196404791
1	SLC4A10	13	7	0.0425210889474684	0.187542524223785
12	CAMTA2	4	6	0.481301880494689	0.18755027096233
9	CAMTA2	4	6	0.481301880494689	0.18755027096233
14	RBM15B	0	3	0.57535603809672	0.187572827517452
17	RBM15B	0	3	0.57535603809672	0.187572827517452
5	RBM15B	0	3	0.57535603809672	0.187572827517452
1	COLQ	5	2	0.141016962608704	0.187573578218593
7	COLQ	5	2	0.141016962608704	0.187573578218593
11	TET3	1	9	0.466080094794487	0.187580462760106
10	CRADD	5	4	0.506116574036035	0.187590867743068
1	NSUN4	5	2	0.141016962608704	0.187597553346159
5	TRA2B	1	2	1	0.187610411410679
20	LEPREL2	0	5	0.337536991645227	0.187618590072708
12	ACAT2	1	1	0.486299648064354	0.18762435516431
12	TEX37	1	0	0.283119658119658	0.18762435516431
12	VAX1	1	0	0.283119658119658	0.18762435516431
15	ACAT2	1	0	0.283119658119658	0.18762435516431
15	BMP6	1	0	0.283119658119658	0.18762435516431
15	PTCHD2	1	0	0.283119658119658	0.18762435516431
15	TXNDC16	1	0	0.283119658119658	0.18762435516431
18	ACAT2	1	0	0.283119658119658	0.18762435516431
18	BMP6	1	0	0.283119658119658	0.18762435516431
18	PTCHD2	1	0	0.283119658119658	0.18762435516431
21	ACAT2	1	0	0.283119658119658	0.18762435516431
21	BMP6	1	0	0.283119658119658	0.18762435516431
21	OPRK1	1	0	0.283119658119658	0.18762435516431
21	VAX1	1	0	0.283119658119658	0.18762435516431
24	ACAT2	1	0	0.283119658119658	0.18762435516431
24	BMP6	1	0	0.283119658119658	0.18762435516431
24	CELF3	1	0	0.283119658119658	0.18762435516431
24	IL7R	1	0	0.283119658119658	0.18762435516431
24	NDUFAF1	1	0	0.283119658119658	0.18762435516431
24	OPRK1	1	0	0.283119658119658	0.18762435516431
24	VAX1	1	0	0.283119658119658	0.18762435516431
27	ACAT2	1	0	0.283119658119658	0.18762435516431
27	SEL1L3	1	0	0.283119658119658	0.18762435516431
3	ACAT2	1	1	0.486299648064354	0.18762435516431
3	TEX37	1	0	0.283119658119658	0.18762435516431
6	ACAT2	1	1	0.486299648064354	0.18762435516431
6	DNAJA4	1	0	0.283119658119658	0.18762435516431
6	PTCHD2	1	0	0.283119658119658	0.18762435516431
6	TEX37	1	0	0.283119658119658	0.18762435516431
9	ACAT2	1	1	0.486299648064354	0.18762435516431
9	TEX37	1	0	0.283119658119658	0.18762435516431
9	VAX1	1	0	0.283119658119658	0.18762435516431
11	MBD4	1	0	0.253615127919911	0.187626479077908
23	MBD4	1	0	0.253615127919911	0.187626479077908
11	RNF17	1	1	0.443120418381226	0.18764583769681
23	RNF17	1	1	0.443120418381226	0.18764583769681
1	ARSI	1	6	0.249340765454958	0.187652846240862
3	WASF3	4	5	0.281118303419594	0.187655447020081
13	UTRN	1	6	0.249340765454958	0.187658523819927
5	CDH13	1	6	0.685835403907235	0.187663758463984
10	CFB	3	1	0.316989644872981	0.187664235221337
22	CFB	3	1	0.316989644872981	0.187664235221337
12	RBM48	1	1	0.486299648064354	0.187667926348416
21	RBM48	1	1	0.486299648064354	0.187667926348416
24	RBM48	1	1	0.486299648064354	0.187667926348416
9	RBM48	1	1	0.486299648064354	0.187667926348416
15	CEP70	0	5	0.329438512902039	0.187668713703655
14	MCOLN2	1	2	1	0.18768716180562
17	MCOLN2	1	2	1	0.18768716180562
5	MCOLN2	1	2	1	0.18768716180562
9	RASD1	1	0	0.283119658119658	0.187717616376025
9	NRF1	5	6	0.309240360639086	0.187719109667811
14	ZNF780B	1	1	0.443120418381226	0.187722489178781
17	ZNF780B	1	1	0.443120418381226	0.187722489178781
2	ZNF780B	1	1	0.443120418381226	0.187722489178781
5	ZNF780B	1	1	0.443120418381226	0.187722489178781
1	HNRNPUL1	1	8	0.0873672656800455	0.187736614723418
7	HNRNPUL1	1	8	0.0873672656800455	0.187736614723418
23	SEMA6D	0	3	0.57535603809672	0.187779394098078
9	HEG1	4	3	0.104394498718273	0.187785867501506
14	APLF	1	1	0.443120418381226	0.187788481641547
17	APLF	1	1	0.443120418381226	0.187788481641547
19	NDC1	1	6	0.249340765454958	0.187792050718355
21	PELI1	1	1	0.486299648064354	0.187807137745132
24	PELI1	1	1	0.486299648064354	0.187807137745132
7	KIAA1045	5	2	0.141016962608704	0.187813761079886
10	KIAA1586	0	1	1	0.187819057765185
13	ABHD8	0	1	1	0.187819057765185
13	C6orf89	0	1	1	0.187819057765185
13	KIAA1586	0	1	1	0.187819057765185
13	LSAMP	0	1	1	0.187819057765185
13	SPC25	0	1	1	0.187819057765185
16	ABHD8	0	1	1	0.187819057765185
16	C6orf89	0	1	1	0.187819057765185
16	IL2RA	0	1	1	0.187819057765185
16	KIAA1586	0	1	1	0.187819057765185
16	LSAMP	0	1	1	0.187819057765185
16	SPC25	0	1	1	0.187819057765185
19	FAM72D	0	1	1	0.187819057765185
19	KIAA1586	0	1	1	0.187819057765185
19	LSAMP	0	1	1	0.187819057765185
19	PIK3R1	0	1	1	0.187819057765185
19	SPATA13	1	4	0.402912056285548	0.187819057765185
19	ZNF763	0	1	1	0.187819057765185
1	GATA1	0	1	1	0.187819057765185
1	ME2	0	1	1	0.187819057765185
22	FAM72D	0	1	1	0.187819057765185
22	KIAA1586	0	1	1	0.187819057765185
22	LSAMP	0	1	1	0.187819057765185
22	PIK3R1	0	1	1	0.187819057765185
22	SPATA13	1	4	0.402912056285548	0.187819057765185
25	DDX23	0	1	1	0.187819057765185
25	IL2RA	0	1	1	0.187819057765185
25	KIAA1586	0	1	1	0.187819057765185
25	RC3H2	0	1	1	0.187819057765185
25	SPC25	0	1	1	0.187819057765185
4	ABHD8	0	1	1	0.187819057765185
4	KIAA1586	0	1	1	0.187819057765185
7	GATA1	0	1	1	0.187819057765185
7	ZNF763	0	1	1	0.187819057765185
10	PLCG2	4	2	0.249085881289455	0.187828368446556
11	EPHX4	1	1	0.443120418381226	0.187835024666958
14	EPHX4	1	1	0.443120418381226	0.187835024666958
17	EPHX4	1	1	0.443120418381226	0.187835024666958
20	EPHX4	1	1	0.443120418381226	0.187835024666958
```
